## Supplementary file S11 for "Nucleomorph phylogenomics suggests a deep and ancient origin of cryptophyte plastids within Rhodophyta": Cpar_229_73_r2at_iqtreeC60penduick.tre

```
(Cryptomonas_paramecium:0.0532183288,(((((((((((((EP00243_Klebsormidium_subtile:0.1808448548,(((EP00269_Selaginella_moellendorffii:0.2463242459,(EP00247_Physcomitrella_patens:0.1749089566,EP00248_Marchantia_polymorpha:0.1609865482)63:0.0309632857)88:0.0476181830,EP00271_Cylindrocystis_brebissonii:0.2221357679)53:0.0499521852,EP00245_Coleochaete_scutata:0.2517143807)58:0.0341053267)66:0.0349451553,(((EP00198_Chlamydomonas_reinhardtii:0.0597261373,EP00202_Volvox_carteri:0.0394571977)100:0.1284120939,(EP00203_Chlorella_variabilis:0.1397773743,EP00206_Coccomyxa_subellipsoidea:0.2953050201)58:0.0665707729)100:0.1546049141,((EP00229_Micromonas_commoda:0.0992358700,(EP00222_Ostreococcus_lucimarinus:0.0519382331,EP00224_Ostreococcus_tauri:0.0912220153)100:0.1027588448)100:0.2629051624,EP00272_Mesostigma_viride:0.3338131179)55:0.0214151686)73:0.0551841138)90:0.0671512715,(((EP00277_Geminigera_cryophila:0.0778339387,EP00290_Baffinella_frigidus:0.1455044231)81:0.0491605945,EP00279_Guillardia_theta:0.0856722271)100:0.2697732772,(EP00302_Diacronema_sp:0.3211911952,(EP00314_Emiliania_huxleyi:0.2119150775,EP00323_Chrysochromulina_tobinii:0.2497493201)100:0.1378320112)100:0.1288714922)89:0.0918273966)70:0.0335663356,(EP00656_Telonema_subtile:0.1804748758,EP00658_Telonema_sp:0.1008029774)100:0.8187437212)43:0.0249083476,((((EP00162_Nutomonas_longa:0.5068371767,EP00792_Barthelona_sp:0.9329407416)56:0.0297949360,EP00164_Ancoracysta_twista:0.2427241567)53:0.0260193917,EP00696_Hemimastix_kukwesjijk:0.5968023258)33:0.0089862796,(EP00295_Goniomonas_pacifica:0.4249226038,Paratrimastix_pyriformis:0.4542376508)85:0.1583439925)37:0.0216518786)41:0.0122059846,((EP00178_Gracilaria_changii:0.6528172979,((((EP00357_Protocruzia_adherens:0.4986364151,EP00743_Colponemidia_sp:0.3025527444)88:0.1159704027,(((EP00379_Toxoplasma_gondii:0.3455203093,EP00390_Vitrella_brassicaformis:0.3057452064)95:0.1321752979,EP00454_Perkinsus_marinus:0.4100675723)69:0.0460979271,((EP00392_Amoebophrya_sp:0.3676662320,EP00439_Symbiodinium_sp:0.2724234668)47:0.0392648048,EP00451_Oxyrrhis_marina:0.4005323066)100:0.2715425788)91:0.0570263950)89:0.0450704941,(EP00473_Plasmodiophora_brassicae:0.4818476457,(((EP00503_Blastocystis_sp:0.4738874159,EP00749_Cafeteria_burkhardae:0.6501355202)55:0.0507963259,EP00513_Hondaea_fermentalgiana:0.5520329288)43:0.0172294117,(((EP00528_Fragilariopsis_cylindrus:0.2728349085,EP00582_Thalassiosira_oceanica:0.1738422968)100:0.3969842216,(EP00609_Ectocarpus_siliculosus:0.3081170798,EP00625_Aureococcus_anophagefferens:0.3075525767)70:0.1006048507)53:0.0456308079,EP00641_Albugo_candida:0.4994613361)77:0.0619376252)88:0.0519253578)69:0.0398543645)55:0.0211331171,EP00457_Paulinella_chromatophora:0.5083423017)69:0.0113451140)38:0.0112519282,((((((EP00002_Diphylleia_rotans:0.3539787638,(EP00004_Rigifila_ramosa:0.4378646501,EP00029_Vermamoeba_vermiformis:0.4046224788)58:0.0683421686)35:0.0000028341,EP00480_Reticulomyxa_filosa:0.8663595028)63:0.0439844544,(EP00031_Thecamonas_trahens:0.3033320526,EP00466_Bigelowiella_natans:1.1340004887)73:0.1569853741)75:0.0535554698,((EP00006_Acanthamoeba_castellanii:0.3775565824,(EP00333_Tetrahymena_thermophila:0.5719748241,EP00727_Mastigamoeba_balamuthi:0.4412104740)24:0.0784390934)18:0.0375073390,((EP00033_Pygsuia_biforma:0.4528921967,(EP00157_Rozella_allomycis:0.3399381096,EP00159_Fonticula_alba:0.3826780174)99:0.1341329041)55:0.0451453564,(EP00130_Batrachochytrium_dendrobatidis:0.4755477542,((EP00137_Aspergillus_oryzae:0.0909957726,EP00908_Phaeocystis_cordata:0.0938668901)100:0.3346169075,EP00144_Saccharomyces_cerevisiae:0.3380891856)97:0.0989489655)85:0.0975044943)45:0.0183603356)12:0.0140195611)21:0.0143707399,EP00705_Trichomonas_vaginalis:1.0451294997)15:0.0036165528,EP00023_Dictyostelium_discoideum:0.4662640290)39:0.0083572771)89:0.0966170311)18:0.0095280883,(((((EP00044_Salpingoeca_rosetta:0.5486933859,((EP00072_Mus_musculus:0.2016173788,(EP00101_Apis_mellifera:0.2362441854,EP00110_Nematostella_vectensis:0.3089282953)62:0.0412528736)100:0.1722098848,((EP00120_Capsaspora_owczarzaki:0.2560095996,EP00125_Sphaeroforma_arctica:0.5635128316)89:0.0696406059,EP00127_Corallochytrium_limacisporum:0.4423659568)94:0.0610392086)67:0.0448918656)87:0.1222891988,(EP00761_Pharyngomonas_kirbyi:0.4559683113,EP00762_Andalucia_godoyi:0.3288932826)69:0.0611772753)31:0.0237455117,((EP00300_Choanocystis_sp:0.2376929183,EP00301_Raphidiophrys_heterophryoidea:0.1795212156)100:0.3110343858,(((EP00667_Euglena_gracilis:0.1458730413,EP01012_Entosiphon_sulcatum:0.2454686447)100:0.2669034610,(EP00671_Bodo_saltans:0.2177756052,EP00682_Trypanosoma_cruzi:0.1747198618)100:0.3673896443)92:0.0638413946,EP00686_Naegleria_gruberi:0.5500220726)97:0.1226864790)47:0.0334598207)74:0.0658275421,(EP00297_Palpitomonas_bilix:3.0849527826,EP00623_Microchloropsis_gaditana:1.8475175345)99:1.3127366820)46:0.0000029682,(EP00163_Fabomonas_tropica:0.4420564371,EP00770_Monocercomonoides_exilis:0.6462020691)87:0.0940028871)60:0.0154168223)33:0.0373900140,((EP00741_Cyanophora_paradoxa:0.1657890915,(EP00274_Cyanoptyche_gloeocystis:0.1857416814,EP00276_Gloeochaete_wittrockiana:0.2082301802)99:0.0991982730)100:0.1836260774,(EP00735_Rhodelphis_limneticus:0.1614078389,EP00736_Rhodelphis_marinus:0.2466708155)100:0.1240759594)60:0.0305985871)71:0.0643361185,(((((((new_Toli_Illu_D1_ToliTrain_predictions_aa:0.1325816432,(EP00183_Erythrolobus_madagascarensis:0.0997805662,EP00182_Erythrolobus_australicus:0.0503600834)100:0.0780856333)95:0.0517429203,(EP00184_Porphyridium_aerugineum:0.0000010000,new_Paer_ToliTrain_predictions_aa:0.0000010000)100:0.1902529316)95:0.0877686339,EP00167_Galdieria_sulphuraria:0.2811080690)68:0.0206179794,(EP00170_Pyropia_yezoensis:0.1012551470,(EP00169_Porphyra_umbilicalis:0.0126856252,EP00168_Porphyra_purpurea:0.0204744411)100:0.0846299700)100:0.3726892170)28:0.0158139151,((new_Rvio1_RvioTrain_cDNA_predictions:0.2747549539,EP00185_Porphyridium_purpureum:0.3058424202)50:0.0587838370,new_Dgri_D4_BuscoTrain_augustus_aa:0.3825551582)51:0.0189460725)41:0.0315672037,((EP00181_Compsopogon_caeruleus:0.2764451914,(new_Mery_Illu_D3_aa:0.2102512675,EP00180_Rhodochaete_pulchella:0.1641564518)97:0.1502855922)74:0.0600383751,((((EP00171_Calliarthron_tuberculosum:0.2040874227,(EP00177_Eucheuma_denticulatum:0.1169884110,EP00176_Chondrus_crispus:0.1178946298)98:0.1115853161)92:0.0667216642,EP00173_Palmaria_palmata:0.3111017041)84:0.0856646815,EP00172_Hildenbrandia_rubra:0.1388509481)99:0.0969945565,(new_Gmax_Illu_D1_GsulTrain_predictions:0.1406082371,EP00165_Cyanidioschyzon_merolae:0.0794422360)100:0.3543999120)68:0.0321267525)32:0.0171976975)58:0.0289797976,(EP00189_Rhodosorus_marinus:0.1988681250,(EP00190_Stylonematophyceae_sp_CCMP1999:0.0523633562,EP00188_Purpureofilum_apyrenoidigerum:0.0858104985)100:0.2137542280)100:0.1106825226)93:0.0610671329)100:0.7732007306,((nm_Hand_GCF_000018645_1_ASM1864v1_protein:0.2853981502,nm_Cmes_GCA_000286095_1_ASM28609v1_protein:0.2451690940)82:0.1447951594,nm_Gthe_GCF_000002975_1_ASM297v1_protein:0.9997620166)99:0.1746659666)84:0.1164025196,Cryptomonas_sp_CCAC1634B:0.1695441080)91:0.0890531226,(Cryptomonas_curvata_CCAP979:0.0835956642,Cryptomonas_curvata_CNUKR:0.1914477972)98:0.0777641712)74:0.0600505962,Cryptomonas_gyropyrenoidosa_kr:0.3723038572)100:0.3647268887,Cryptomonas_paramecium_KR:0.0647166701);
```
