## Supplementary file S11 for "Nucleomorph phylogenomics suggests a deep and ancient origin of cryptophyte plastids within Rhodophyta": Cpar_229_74_r2at_iqtreeC60penduick.tre

```
(Cryptomonas_paramecium:0.0632337253,(((((((((((((((((((EP00243_Klebsormidium_subtile:0.1378882759,(((EP00271_Cylindrocystis_brebissonii:0.1451878233,EP00270_Netrium_digitus:0.1472827494)82:0.0446344203,EP00244_Chara_vulgaris:0.2469686780)36:0.0242978940,(EP00247_Physcomitrella_patens:0.1365200217,EP00248_Marchantia_polymorpha:0.0616401297)69:0.0310977297)50:0.0448140795)64:0.0446238189,(EP00269_Selaginella_moellendorffii:0.1323945126,EP00245_Coleochaete_scutata:0.1766351042)66:0.0381686903)99:0.0835731470,(EP00229_Micromonas_commoda:0.1258834331,(EP00222_Ostreococcus_lucimarinus:0.0573565125,EP00224_Ostreococcus_tauri:0.1178176777)100:0.3530120798)100:0.1726722745)87:0.0485988842,((EP00198_Chlamydomonas_reinhardtii:0.0354869923,EP00202_Volvox_carteri:0.0394853451)97:0.0937450094,(EP00203_Chlorella_variabilis:0.3818662277,EP00206_Coccomyxa_subellipsoidea:0.2393902838)56:0.0406306651)86:0.1024500731)100:0.3181425140,(EP00302_Diacronema_sp:0.5080157674,((EP00314_Emiliania_huxleyi:0.2110316389,EP00908_Phaeocystis_cordata:0.2061603084)86:0.0662552001,EP00323_Chrysochromulina_tobinii:0.2275449072)99:0.1632488884)100:0.1623232200)62:0.0259681674,((((((EP00274_Cyanoptyche_gloeocystis:0.2341373044,EP00276_Gloeochaete_wittrockiana:0.1864129229)99:0.1407440687,(EP00163_Fabomonas_tropica:0.5701420937,EP00480_Reticulomyxa_filosa:1.9905494264)80:0.1004465684)17:0.0333581577,((EP00023_Dictyostelium_discoideum:0.9804440724,EP00743_Colponemidia_sp:0.3156297590)41:0.0428727565,(EP00033_Pygsuia_biforma:0.6818168711,(((EP00277_Geminigera_cryophila:0.1172810144,EP00279_Guillardia_theta:0.1351284035)81:0.0425671622,EP00290_Baffinella_frigidus:0.1586210613)100:0.8316128123,EP00295_Goniomonas_pacifica:0.3824786013)80:0.0525176548)51:0.0647977235)20:0.0188708357)4:0.0000026433,(EP00002_Diphylleia_rotans:0.6118020670,(EP00031_Thecamonas_trahens:0.6269388644,EP00300_Choanocystis_sp:0.4923578349)94:0.2328357942)38:0.0643755792)23:0.0468970563,((((EP00004_Rigifila_ramosa:0.8601923663,EP00696_Hemimastix_kukwesjijk:0.3156509166)71:0.0508557360,(((EP00528_Fragilariopsis_cylindrus:0.2452149718,EP00582_Thalassiosira_oceanica:0.1832169325)97:0.1784020725,((EP00605_Chrysophyceae_sp:0.3648962003,EP00625_Aureococcus_anophagefferens:0.2757017390)82:0.0513799382,(EP00609_Ectocarpus_siliculosus:0.2695866880,EP00623_Microchloropsis_gaditana:0.5440879490)100:0.4098092057)63:0.0258784315)97:0.1910703853,EP00641_Albugo_candida:0.3359822075)96:0.2042648115)32:0.0139213761,((((EP00044_Salpingoeca_rosetta:1.0673424626,((EP00072_Mus_musculus:0.2301059264,EP00110_Nematostella_vectensis:0.2297360899)90:0.0490035583,EP00101_Apis_mellifera:0.2861581301)99:0.1355615688)69:0.0736959071,(EP00120_Capsaspora_owczarzaki:0.4066660439,(EP00125_Sphaeroforma_arctica:0.8193910404,EP00127_Corallochytrium_limacisporum:0.5749762250)62:0.1553442437)47:0.0258877806)99:0.1665836489,(EP00656_Telonema_subtile:0.0703024380,EP00658_Telonema_sp:0.0927515153)100:0.6148141796)61:0.0318821400,(((EP00130_Batrachochytrium_dendrobatidis:0.2540924999,(EP00157_Rozella_allomycis:0.6369206722,EP00503_Blastocystis_sp:1.4538549510)42:0.0135901134)57:0.0774495522,(EP00137_Aspergillus_oryzae:0.2911964312,EP00144_Saccharomyces_cerevisiae:0.4432129470)98:0.2680525610)31:0.0204544289,EP00159_Fonticula_alba:0.8549751489)69:0.1006631180)54:0.0375402115)57:0.0459659070,(((((EP00006_Acanthamoeba_castellanii:0.7593148994,(EP00357_Protocruzia_adherens:1.1429735673,EP00792_Barthelona_sp:2.8225967213)30:0.0000028788)55:0.0341369990,((EP00667_Euglena_gracilis:0.4339951135,EP01012_Entosiphon_sulcatum:0.2882871164)92:0.2720656169,(EP00671_Bodo_saltans:0.5892376354,EP00682_Trypanosoma_cruzi:1.2344534598)100:1.6651799430)86:0.4199885771)75:0.1528592457,EP00513_Hondaea_fermentalgiana:0.7005656651)12:0.0140900798,((EP00297_Palpitomonas_bilix:0.9010963106,(EP00333_Tetrahymena_thermophila:1.9611494293,(EP00770_Monocercomonoides_exilis:1.2937053993,Paratrimastix_pyriformis:0.4260345662)91:0.2485013973)82:0.2383090859)50:0.0736919932,((EP00301_Raphidiophrys_heterophryoidea:0.9079596431,(((EP00379_Toxoplasma_gondii:0.4099731730,EP00390_Vitrella_brassicaformis:0.4439536239)99:0.2491280213,EP00451_Oxyrrhis_marina:1.5132926060)65:0.1435271599,((EP00392_Amoebophrya_sp:1.6639396979,EP00454_Perkinsus_marinus:1.1974496663)39:0.0456757939,EP00439_Symbiodinium_sp:1.3718221036)41:0.0800786054)94:0.2389128526)59:0.1090070628,((EP00705_Trichomonas_vaginalis:3.9274328654,EP00749_Cafeteria_burkhardae:2.0867960364)45:0.1142213675,EP00762_Andalucia_godoyi:1.6069972462)27:0.0090363449)45:0.0318221641)6:0.0000022903)33:0.0303783115,(EP00686_Naegleria_gruberi:0.5882844646,EP00761_Pharyngomonas_kirbyi:0.5328789225)75:0.1545240374)46:0.0334474711)48:0.0486084124)15:0.0112722146,(((EP00029_Vermamoeba_vermiformis:0.3623889630,EP00162_Nutomonas_longa:0.8282234349)63:0.0634580977,((EP00164_Ancoracysta_twista:0.3075239619,(EP00457_Paulinella_chromatophora:0.5621583323,EP00466_Bigelowiella_natans:0.5427975983)96:0.1313063914)62:0.0564774073,EP00473_Plasmodiophora_brassicae:0.6241620428)46:0.0179560279)32:0.0121005011,EP00727_Mastigamoeba_balamuthi:0.6473436739)62:0.0593190171)73:0.0342787718)56:0.0173907212,(EP00735_Rhodelphis_limneticus:0.2337991105,EP00736_Rhodelphis_marinus:0.4994196850)100:0.1802094413)100:0.2642879203,(((new_Toli_Illu_D1_ToliTrain_predictions_aa:0.1418646931,(((EP00183_Erythrolobus_madagascarensis:0.0952981077,new_Ecox_RvioTrain_aa:0.0085833368)48:0.0040079768,EP00182_Erythrolobus_australicus:0.0336256792)92:0.0697582663,EP00185_Porphyridium_purpureum:0.2978718043)65:0.0393532409)55:0.0179098545,(EP00184_Porphyridium_aerugineum:0.0000027535,new_Paer_ToliTrain_predictions_aa:0.0000023447)100:0.1495384430)100:0.1494845755,EP00167_Galdieria_sulphuraria:0.4180077464)59:0.0410996587)57:0.0267705334,(new_Gmax_Illu_D1_GsulTrain_predictions:0.0409015951,EP00165_Cyanidioschyzon_merolae:0.0305999976)100:0.4893440898)77:0.0531747430,new_Mery_Illu_D3_aa:0.2274552517)32:0.0060484390,(EP00189_Rhodosorus_marinus:0.4431193666,(EP00190_Stylonematophyceae_sp_CCMP1999:0.0433992981,EP00188_Purpureofilum_apyrenoidigerum:0.0261048823)100:0.2950561094)99:0.2584494946)62:0.0313609306,(((EP00171_Calliarthron_tuberculosum:0.1520432175,(EP00177_Eucheuma_denticulatum:0.0390129848,EP00176_Chondrus_crispus:0.0586415446)92:0.0440390849)86:0.0352094988,EP00173_Palmaria_palmata:0.2678308631)97:0.0844409384,EP00172_Hildenbrandia_rubra:0.3634902086)89:0.0737337540)46:0.0274607616,new_Dgri_D4_BuscoTrain_augustus_aa:0.3919814453)65:0.0966103741,(EP00170_Pyropia_yezoensis:0.0183394513,(EP00169_Porphyra_umbilicalis:0.0000025403,EP00168_Porphyra_purpurea:0.0446848405)97:0.0272079021)100:0.2503104347)100:2.0117497330,(nm_Hand_GCF_000018645_1_ASM1864v1_protein:0.5987998560,nm_Cmes_GCA_000286095_1_ASM28609v1_protein:1.1692450518)84:0.2975923742)81:0.3674546428,nm_Gthe_GCF_000002975_1_ASM297v1_protein:3.8996497344)83:0.3105792229,Cryptomonas_sp_CCAC1634B:0.5057592445)59:0.1080681860,(Cryptomonas_curvata_CCAP979:0.1144268923,Cryptomonas_curvata_CNUKR:0.4206077933)97:0.2016612432)92:0.2395120545,Cryptomonas_gyropyrenoidosa_kr:0.5265618876)100:1.8714101470,Cryptomonas_paramecium_KR:0.0717534602);
```
