## Supplementary file S11 for "Nucleomorph phylogenomics suggests a deep and ancient origin of cryptophyte plastids within Rhodophyta": Cpar_229_76_r2at_iqtreeC60penduick.tre

```
(Cryptomonas_paramecium:0.0219651600,(((((((((((((((((((((EP00741_Cyanophora_paradoxa:0.2249247796,EP00276_Gloeochaete_wittrockiana:0.5035920549)99:0.2261655233,(EP00457_Paulinella_chromatophora:0.5674057144,EP00641_Albugo_candida:0.6160796713)67:0.1350173742)33:0.0000022427,(EP00006_Acanthamoeba_castellanii:0.4003165664,(EP00023_Dictyostelium_discoideum:0.3270531037,EP00031_Thecamonas_trahens:0.7364311088)46:0.0270788333)77:0.0936126515)27:0.0058507779,EP00029_Vermamoeba_vermiformis:0.5690184115)39:0.0423802805,(EP00033_Pygsuia_biforma:0.5000403786,EP00163_Fabomonas_tropica:0.4107727940)65:0.1277894890)37:0.0313936899,(((EP00295_Goniomonas_pacifica:0.6258709551,(EP00297_Palpitomonas_bilix:0.6461702781,EP00727_Mastigamoeba_balamuthi:0.5913530821)81:0.1081623689)33:0.0233274709,(EP00314_Emiliania_huxleyi:0.9594370924,(EP00656_Telonema_subtile:0.0806523219,EP00658_Telonema_sp:0.1178149492)100:0.6451003215)70:0.0954855024)23:0.0611308365,EP00473_Plasmodiophora_brassicae:0.5112691393)22:0.0077551012)28:0.0298271999,((EP00002_Diphylleia_rotans:0.4873654853,EP00761_Pharyngomonas_kirbyi:0.6021682627)80:0.0794048261,(EP00277_Geminigera_cryophila:0.2553833302,(EP00279_Guillardia_theta:0.0937917427,EP00290_Baffinella_frigidus:0.2281485718)75:0.0579082519)100:0.3978603954)40:0.1563429681)55:0.0418499606,(((((EP00004_Rigifila_ramosa:0.8088538207,EP00466_Bigelowiella_natans:0.6254133860)57:0.1726064978,((EP00159_Fonticula_alba:0.6520443807,EP00164_Ancoracysta_twista:0.4512598152)71:0.0882171599,((EP00705_Trichomonas_vaginalis:1.3334741277,EP00762_Andalucia_godoyi:0.9787696850)59:0.0194615087,EP00792_Barthelona_sp:1.0373493666)92:0.2276059043)49:0.0896787532)28:0.0213378368,(EP00770_Monocercomonoides_exilis:0.6436683029,Paratrimastix_pyriformis:0.8489913621)94:0.2965691338)21:0.0000023212,(EP00480_Reticulomyxa_filosa:0.7153129687,EP00696_Hemimastix_kukwesjijk:0.4610843923)65:0.0778569884)30:0.0121306117,((EP00162_Nutomonas_longa:0.8455450607,EP00686_Naegleria_gruberi:0.6273669311)47:0.0751114484,(((((EP00333_Tetrahymena_thermophila:0.8979166840,EP00357_Protocruzia_adherens:0.6321288002)32:0.0863942650,EP00625_Aureococcus_anophagefferens:1.4369818396)58:0.1597282666,(((EP00528_Fragilariopsis_cylindrus:0.4970346106,EP00582_Thalassiosira_oceanica:0.2636705255)98:0.1710619398,EP00609_Ectocarpus_siliculosus:0.3951284951)88:0.1321641490,(((EP00667_Euglena_gracilis:0.3929421285,EP01012_Entosiphon_sulcatum:0.3870206029)78:0.1556320367,(EP00671_Bodo_saltans:0.0648948838,EP00682_Trypanosoma_cruzi:0.5921537311)100:0.8996807903)100:0.3377059478,EP00749_Cafeteria_burkhardae:0.5113924661)71:0.1439083226)28:0.0000021496)50:0.0846868458,EP00503_Blastocystis_sp:1.2581421268)33:0.0469759668,(((((EP00379_Toxoplasma_gondii:0.8846466427,EP00392_Amoebophrya_sp:1.1063638583)92:0.2259385212,EP00439_Symbiodinium_sp:0.5031103918)69:0.0719728416,(EP00390_Vitrella_brassicaformis:0.5097395898,EP00454_Perkinsus_marinus:0.7106105517)80:0.1290484407)79:0.0978625657,(EP00451_Oxyrrhis_marina:0.9295797483,EP00513_Hondaea_fermentalgiana:1.1807412911)38:0.0000021036)41:0.0540736535,EP00743_Colponemidia_sp:0.4143453605)89:0.1453909730)38:0.0339257801)50:0.0353926860)37:0.0369200158)34:0.0308104850,((((EP00269_Selaginella_moellendorffii:0.3583495739,((((EP00198_Chlamydomonas_reinhardtii:0.0746100386,EP00202_Volvox_carteri:0.0838878749)100:0.2452755643,EP00206_Coccomyxa_subellipsoidea:0.3040001819)81:0.0409420296,EP00203_Chlorella_variabilis:0.3940958247)93:0.1028352009,(EP00229_Micromonas_commoda:0.5278836227,(EP00222_Ostreococcus_lucimarinus:0.0721414549,EP00224_Ostreococcus_tauri:0.1093358785)100:0.2572026073)100:0.2978616217)99:0.1613242457)34:0.0175770259,EP00270_Netrium_digitus:0.1824785705)24:0.0471821516,((EP00244_Chara_vulgaris:0.1600903433,(EP00272_Mesostigma_viride:0.3552730822,EP00248_Marchantia_polymorpha:0.0589232965)66:0.0340448799)74:0.0308523484,EP00247_Physcomitrella_patens:0.1107280883)79:0.0267969738)30:0.0878251191,EP00271_Cylindrocystis_brebissonii:0.0948343241)94:0.2398963358)28:0.0136150024,((EP00735_Rhodelphis_limneticus:0.2791573013,EP00736_Rhodelphis_marinus:0.3909520651)100:0.2664855199,((((EP00137_Aspergillus_oryzae:0.7360229897,EP00605_Chrysophyceae_sp:1.1312368917)96:0.2725114444,EP00301_Raphidiophrys_heterophryoidea:0.4954303547)77:0.0767788840,((EP00323_Chrysochromulina_tobinii:0.2420634305,EP00908_Phaeocystis_cordata:0.3350164797)100:0.2923700720,EP00623_Microchloropsis_gaditana:0.6342393079)75:0.0857938178)100:0.8355215196,EP00300_Choanocystis_sp:0.8555626979)47:0.0780436807)43:0.0850585950)32:0.0148934389,((EP00120_Capsaspora_owczarzaki:0.8072017889,((EP00125_Sphaeroforma_arctica:0.4660524899,EP00157_Rozella_allomycis:0.7508279400)61:0.0748620360,(EP00127_Corallochytrium_limacisporum:0.5731977444,EP00130_Batrachochytrium_dendrobatidis:0.5977517231)40:0.0085593646)76:0.0850443643)51:0.0407335483,EP00144_Saccharomyces_cerevisiae:0.9082788628)19:0.0135284579)48:0.0388869926,(((EP00072_Mus_musculus:0.3463109998,EP00110_Nematostella_vectensis:0.2752330128)88:0.1643807705,EP00101_Apis_mellifera:0.5547246003)84:0.0948079397,EP00302_Diacronema_sp:0.8179994239)58:0.0522199151)70:0.0746207090,EP00044_Salpingoeca_rosetta:0.6797080000)53:0.0644882522,((EP00166_Cyanidium_caldarium:0.4829294816,(new_Gmax_Illu_D1_GsulTrain_predictions:0.1282694268,EP00165_Cyanidioschyzon_merolae:0.1142366127)69:0.1036517279)100:0.5412584348,(EP00167_Galdieria_sulphuraria:0.6999072927,(new_Ecox_RvioTrain_aa:0.5128326133,EP00185_Porphyridium_purpureum:0.5566342626)99:0.3921392177)71:0.1320441462)79:0.1110087847)74:0.1104940578,((((EP00169_Porphyra_umbilicalis:0.0403871907,EP00168_Porphyra_purpurea:0.0000022203)100:1.3822656220,(new_Mery_Illu_D3_aa:0.2886608781,EP00180_Rhodochaete_pulchella:0.1580454895)65:0.0895712681)60:0.0800563329,((EP00177_Eucheuma_denticulatum:0.1156113738,EP00176_Chondrus_crispus:0.0600169294)98:0.2214171980,EP00173_Palmaria_palmata:0.1724785745)93:0.1458076555)48:0.0903763913,EP00189_Rhodosorus_marinus:0.4991232111)52:0.0787709180)66:0.0909978617,(new_Rvio1_RvioTrain_cDNA_predictions:0.5411421393,new_Dgri_D4_BuscoTrain_augustus_aa:0.2598959808)96:0.2662558406)98:0.5905022017,nm_Gthe_GCF_000002975_1_ASM297v1_protein:1.4986356025)61:0.1360857554,(nm_Hand_GCF_000018645_1_ASM1864v1_protein:0.2989610385,nm_Cmes_GCA_000286095_1_ASM28609v1_protein:0.1694970659)94:0.2054824407)100:0.4018768828,Cryptomonas_curvata_CNUKR:0.0593004215)85:0.0723709049,(Cryptomonas_curvata_CCAP979:0.0724609032,Cryptomonas_sp_CCAC1634B:0.2489977252)49:0.0279705008)74:0.0722528967,Cryptomonas_gyropyrenoidosa_kr:0.3840793549)100:0.3823084012,Cryptomonas_paramecium_KR:0.0231639997);
```
