## Supplementary file S11 for "Nucleomorph phylogenomics suggests a deep and ancient origin of cryptophyte plastids within Rhodophyta": Cpar_229_78_r2at_iqtreeC60penduick.tre

```
(Cryptomonas_paramecium:0.0535180807,((((((((((((((((EP00243_Klebsormidium_subtile:0.0909214843,(((EP00269_Selaginella_moellendorffii:0.1982942843,EP00247_Physcomitrella_patens:0.0767679598)62:0.0199996410,EP00248_Marchantia_polymorpha:0.0941727315)56:0.0136542945,(((EP00271_Cylindrocystis_brebissonii:0.4772406297,EP00270_Netrium_digitus:0.0233869351)76:0.0686713527,EP00244_Chara_vulgaris:0.0963152233)48:0.0153758567,EP00245_Coleochaete_scutata:0.1200882487)62:0.0209357382)79:0.0335934511)99:0.1259493793,((((EP00198_Chlamydomonas_reinhardtii:0.0857514792,EP00202_Volvox_carteri:0.0601180654)100:0.2433368462,EP00203_Chlorella_variabilis:0.1573357604)41:0.0255352034,EP00206_Coccomyxa_subellipsoidea:0.2587740210)96:0.1094984374,(EP00229_Micromonas_commoda:0.2395123924,(EP00222_Ostreococcus_lucimarinus:0.1420222490,EP00224_Ostreococcus_tauri:0.1189234902)100:0.3079419990)96:0.1375431769)77:0.0784613587)63:0.0841707608,EP00272_Mesostigma_viride:0.2477885611)99:0.1295101772,(((EP00741_Cyanophora_paradoxa:0.0775412610,EP00274_Cyanoptyche_gloeocystis:0.1485939718)61:0.0316485083,EP00275_Glaucocystis_nostochinearum:0.0224555568)58:0.0252050851,EP00276_Gloeochaete_wittrockiana:0.0915587971)98:0.1088198866)68:0.0307367584,((((EP00277_Geminigera_cryophila:0.0130417291,(EP00279_Guillardia_theta:0.0576244589,EP00290_Baffinella_frigidus:0.0476425111)86:0.0420460421)100:0.6191805336,EP00295_Goniomonas_pacifica:0.1904532382)84:0.0336448063,EP00297_Palpitomonas_bilix:0.6091362237)97:0.1074654565,(EP00656_Telonema_subtile:0.0549474874,EP00658_Telonema_sp:0.0653348529)100:0.8006991554)54:0.0000027275)52:0.0250489832,EP00164_Ancoracysta_twista:0.3137377412)11:0.0045967796,(((((EP00006_Acanthamoeba_castellanii:0.2087537743,(EP00023_Dictyostelium_discoideum:0.3094819099,EP00029_Vermamoeba_vermiformis:0.3640848186)75:0.0460445459)73:0.0629773860,Paratrimastix_pyriformis:0.8343660228)39:0.0000020967,((((EP00451_Oxyrrhis_marina:1.9900184321,EP00686_Naegleria_gruberi:0.4241655596)65:0.0000028063,EP00761_Pharyngomonas_kirbyi:0.3948352842)78:0.0704686137,((EP00671_Bodo_saltans:0.2488664561,EP00682_Trypanosoma_cruzi:0.1921276456)100:0.6458517006,EP00696_Hemimastix_kukwesjijk:1.4609590456)86:0.4072156108)29:0.0143949859,(EP00667_Euglena_gracilis:0.2883710289,EP01012_Entosiphon_sulcatum:0.9323440776)100:0.5922681604)78:0.1043612510)39:0.0244042630,(EP00302_Diacronema_sp:0.4619467342,(EP00323_Chrysochromulina_tobinii:0.2820699658,EP00908_Phaeocystis_cordata:0.2529734662)98:0.1537860234)80:0.0615623745)31:0.0082092224,(EP00513_Hondaea_fermentalgiana:0.6680348708,EP00743_Colponemidia_sp:0.4370875317)71:0.1625458320)33:0.0178885489)28:0.0179164288,((((((EP00002_Diphylleia_rotans:0.5910812438,(EP00033_Pygsuia_biforma:0.6372987661,EP00044_Salpingoeca_rosetta:2.6256083589)57:0.1141074775)64:0.0766884344,EP00004_Rigifila_ramosa:0.4599776184)52:0.0640873101,EP00130_Batrachochytrium_dendrobatidis:0.2564824241)51:0.0577794522,((((EP00031_Thecamonas_trahens:0.6611646092,EP00157_Rozella_allomycis:0.4578677502)64:0.0623997902,EP00127_Corallochytrium_limacisporum:0.6088713330)41:0.0470906285,((((EP00072_Mus_musculus:0.1993224643,EP00101_Apis_mellifera:0.1737494408)71:0.0660369992,EP00110_Nematostella_vectensis:0.2602606661)91:0.1043732730,EP00125_Sphaeroforma_arctica:0.6945289997)73:0.0825690643,(EP00120_Capsaspora_owczarzaki:0.3820001831,((EP00159_Fonticula_alba:0.6903448211,EP00473_Plasmodiophora_brassicae:1.1355517977)73:0.2790616569,EP00762_Andalucia_godoyi:0.9992409148)75:0.2505164482)61:0.0573305791)50:0.0291241051)32:0.0159610986,EP00137_Aspergillus_oryzae:1.0225198430)55:0.0411248084)46:0.0366575961,EP00727_Mastigamoeba_balamuthi:0.5542433876)66:0.0449260627,((EP00357_Protocruzia_adherens:0.8887178930,(EP00379_Toxoplasma_gondii:0.2304640877,EP00390_Vitrella_brassicaformis:0.3136563270)100:0.4075555508)83:0.1766258548,(EP00457_Paulinella_chromatophora:0.3069417217,EP00466_Bigelowiella_natans:0.5917400112)66:0.0813728086)48:0.0466191837)23:0.0000021654)35:0.0150347001,((((EP00163_Fabomonas_tropica:0.6296948036,EP00749_Cafeteria_burkhardae:2.7175810311)76:0.2179143738,(EP00392_Amoebophrya_sp:5.4264149380,EP00439_Symbiodinium_sp:2.5558279457)92:1.2698103500)56:0.0874239201,EP00454_Perkinsus_marinus:3.0859562103)20:0.0543009349,((EP00300_Choanocystis_sp:0.3964646363,EP00301_Raphidiophrys_heterophryoidea:0.3512249200)99:0.3861507946,(EP00480_Reticulomyxa_filosa:0.9185943318,EP00503_Blastocystis_sp:1.4652357242)94:0.5362299846)36:0.0423350840)50:0.0693019629)30:0.0292102538,((EP00735_Rhodelphis_limneticus:0.2269778061,EP00736_Rhodelphis_marinus:0.3347865806)100:0.2966204900,EP00144_Saccharomyces_cerevisiae:3.0249202275)35:0.0000025142)34:0.0628667998,(((((new_Mery_Illu_D3_aa:2.3310970227,EP00623_Microchloropsis_gaditana:0.2393672527)57:0.0633287581,EP00625_Aureococcus_anophagefferens:0.4835887411)57:0.0913660848,((EP00528_Fragilariopsis_cylindrus:0.3425926073,EP00582_Thalassiosira_oceanica:0.1728148559)100:0.5937229290,EP00609_Ectocarpus_siliculosus:0.3434543198)85:0.1559000312)18:0.0000021418,EP00605_Chrysophyceae_sp:0.6630003994)70:0.0766191597,EP00641_Albugo_candida:0.6145405909)80:0.1324434702)79:0.1121111652,((((((((((new_Toli_Illu_D1_ToliTrain_predictions_aa:0.1635419179,((EP00183_Erythrolobus_madagascarensis:0.0250990871,new_Ecox_RvioTrain_aa:0.0219563638)58:0.0132701194,EP00182_Erythrolobus_australicus:0.0145361560)100:0.1477861358)80:0.0496267641,EP00185_Porphyridium_purpureum:0.1784439223)59:0.0367463701,(EP00184_Porphyridium_aerugineum:0.0000010000,new_Paer_ToliTrain_predictions_aa:0.0000010000)100:0.0818998636)100:0.2322817998,new_Dgri_D4_BuscoTrain_augustus_aa:0.3835540633)45:0.0454117835,(EP00170_Pyropia_yezoensis:0.0239231269,(EP00169_Porphyra_umbilicalis:0.0044055207,EP00168_Porphyra_purpurea:0.0166618623)96:0.0649356559)100:0.4492130040)40:0.0210449253,(EP00189_Rhodosorus_marinus:0.4804078270,EP00190_Stylonematophyceae_sp_CCMP1999:0.1632648001)100:0.3144292420)46:0.0280820772,(new_Rvio1_RvioTrain_cDNA_predictions:0.8242414732,EP00172_Hildenbrandia_rubra:1.0885323205)50:0.0906698510)48:0.0286097752,EP00167_Galdieria_sulphuraria:0.2389494290)43:0.0176191863,(EP00171_Calliarthron_tuberculosum:0.5365417701,EP00177_Eucheuma_denticulatum:0.2609868126)96:0.4104932763)43:0.0811485754,((EP00166_Cyanidium_caldarium:0.3373771482,(new_Gmax_Illu_D1_GsulTrain_predictions:0.2084970756,EP00165_Cyanidioschyzon_merolae:0.3692972841)100:0.4090869364)100:0.5636519643,((EP00333_Tetrahymena_thermophila:1.7351836819,EP00792_Barthelona_sp:2.8464069003)76:0.5183857507,EP00705_Trichomonas_vaginalis:1.5867779330)40:0.0995104802)45:0.1831116015)17:0.0580021311)34:0.0722538203,(EP00188_Purpureofilum_apyrenoidigerum:0.5985819241,EP00770_Monocercomonoides_exilis:1.9206875816)74:0.2004780796)100:0.7327918823,Cryptomonas_curvata_CNUKR:0.0766648063)56:0.0226082215,((((nm_Hand_GCF_000018645_1_ASM1864v1_protein:0.1761556060,nm_Gthe_GCF_000002975_1_ASM297v1_protein:2.0504403393)29:0.1722703867,nm_Cmes_GCA_000286095_1_ASM28609v1_protein:0.6693569538)57:0.4544931456,Cryptomonas_sp_CCAC1634B:0.1631110515)46:0.1356617155,Cryptomonas_curvata_CCAP979:0.0128717678)30:0.0359542122)51:0.2097085544,Cryptomonas_gyropyrenoidosa_kr:0.5997762361)100:0.7185477256,Cryptomonas_paramecium_KR:0.1041940396);
```
