## Supplementary file S11 for "Nucleomorph phylogenomics suggests a deep and ancient origin of cryptophyte plastids within Rhodophyta": Cpar_229_79_r2at_iqtreeC60penduick.tre

```
(Cryptomonas_paramecium:0.0226820955,((((((((((((new_Toli_Illu_D1_ToliTrain_predictions_aa:0.0642592475,(new_Ecox_RvioTrain_aa:0.0246713407,EP00182_Erythrolobus_australicus:0.0000026188)100:0.0585849699)97:0.0589880829,(EP00184_Porphyridium_aerugineum:0.0000023212,new_Paer_ToliTrain_predictions_aa:0.0000010000)100:0.0613052153)61:0.0243610249,EP00185_Porphyridium_purpureum:0.1137665160)100:0.0600964923,(EP00181_Compsopogon_caeruleus:0.2000899508,(new_Rvio1_RvioTrain_cDNA_predictions:0.1809169671,new_Dgri_D4_BuscoTrain_augustus_aa:0.0925364161)97:0.0446500598)67:0.0242670190)45:0.0248491846,(((EP00177_Eucheuma_denticulatum:0.0456542647,EP00176_Chondrus_crispus:0.0590129391)99:0.0401489132,EP00178_Gracilaria_changii:0.0802293407)100:0.1071333809,EP00172_Hildenbrandia_rubra:0.1667242818)100:0.0952621995)38:0.0092109928,(EP00170_Pyropia_yezoensis:0.0210634646,(EP00169_Porphyra_umbilicalis:0.0026305676,EP00168_Porphyra_purpurea:0.0192258741)94:0.0148156119)100:0.4745485143)53:0.0269616022,(EP00189_Rhodosorus_marinus:0.0784013213,(EP00190_Stylonematophyceae_sp_CCMP1999:0.0101014503,EP00188_Purpureofilum_apyrenoidigerum:0.0154315352)100:0.0586726696)100:0.1496678942)100:0.2289550255,(EP00167_Galdieria_sulphuraria:0.2259427812,(new_Gmax_Illu_D1_GsulTrain_predictions:0.0014127356,EP00165_Cyanidioschyzon_merolae:0.0728791264)100:0.3878817164)35:0.0195646507)80:0.0431417280,(((EP00741_Cyanophora_paradoxa:0.2369834033,EP00276_Gloeochaete_wittrockiana:0.1349445466)97:0.1002344411,((((((((EP00269_Selaginella_moellendorffii:0.0944764569,(EP00247_Physcomitrella_patens:0.0650799149,EP00248_Marchantia_polymorpha:0.0838593024)55:0.0239979345)75:0.0186714569,EP00271_Cylindrocystis_brebissonii:0.1615132287)87:0.0448899956,EP00245_Coleochaete_scutata:0.1945184985)97:0.0824337854,(EP00206_Coccomyxa_subellipsoidea:0.2214732417,EP00202_Volvox_carteri:0.2240338604)34:0.0279246590)66:0.0355564852,(EP00229_Micromonas_commoda:0.2074033627,(EP00222_Ostreococcus_lucimarinus:0.0076950912,EP00224_Ostreococcus_tauri:0.0123236191)100:0.0727320665)100:0.2941523608)100:0.1477776379,EP00023_Dictyostelium_discoideum:0.3093877472)59:0.0163302983,EP00696_Hemimastix_kukwesjijk:0.3232145725)39:0.0384926620,(((((((((EP00002_Diphylleia_rotans:1.3239264249,EP00004_Rigifila_ramosa:0.8205143246)69:0.1340819963,(EP00162_Nutomonas_longa:1.0784790946,EP00163_Fabomonas_tropica:0.2995348726)83:0.6920766081)19:0.0572550095,(EP00300_Choanocystis_sp:0.4841518392,EP00301_Raphidiophrys_heterophryoidea:0.5146876377)100:0.3114962352)21:0.0667823148,(((EP00006_Acanthamoeba_castellanii:2.9282778628,EP00792_Barthelona_sp:6.4036848289)68:0.2981516310,EP00749_Cafeteria_burkhardae:1.8110103591)84:0.4775814481,(EP00770_Monocercomonoides_exilis:0.9229258258,Paratrimastix_pyriformis:0.7303514764)91:0.1824430710)45:0.0578396233)20:0.0278608574,(((EP00277_Geminigera_cryophila:0.2055744348,EP00279_Guillardia_theta:0.0778487325)83:0.0599885539,EP00290_Baffinella_frigidus:0.0751457839)100:1.2075320420,EP00295_Goniomonas_pacifica:1.3170284697)89:0.2806943187)14:0.0000026718,(((EP00031_Thecamonas_trahens:0.8872353554,((((EP00379_Toxoplasma_gondii:0.6490918569,EP00390_Vitrella_brassicaformis:0.3988325641)100:0.2847054774,(EP00392_Amoebophrya_sp:1.0032525518,(EP00439_Symbiodinium_sp:0.7757900685,EP00454_Perkinsus_marinus:0.8799479514)74:0.1024674246)100:0.2733996557)65:0.0000029176,EP00451_Oxyrrhis_marina:0.2883677902)93:0.2759221429,EP00743_Colponemidia_sp:0.4043188982)74:0.0937538523)64:0.0680992735,(EP00357_Protocruzia_adherens:1.2898041130,EP00705_Trichomonas_vaginalis:1.9028671009)56:0.0800832549)69:0.0678424529,(((EP00457_Paulinella_chromatophora:0.7114222522,EP00466_Bigelowiella_natans:1.7728027678)74:0.0657508719,(EP00473_Plasmodiophora_brassicae:0.4748497576,EP00480_Reticulomyxa_filosa:0.8462348920)85:0.1386496168)97:0.1977466845,(EP00656_Telonema_subtile:0.1214437215,EP00658_Telonema_sp:0.0000023897)100:1.1644416610)47:0.0747658238)19:0.0234446949)63:0.0288372372,(((EP00333_Tetrahymena_thermophila:2.7910545898,EP00682_Trypanosoma_cruzi:3.2135415131)75:0.2100910314,(EP00513_Hondaea_fermentalgiana:0.9865059413,(((EP00528_Fragilariopsis_cylindrus:0.2072027115,EP00582_Thalassiosira_oceanica:0.1830884695)100:0.2816039191,(EP00609_Ectocarpus_siliculosus:0.3454892879,EP00625_Aureococcus_anophagefferens:0.6288071287)56:0.0912363484)61:0.0967660638,EP00641_Albugo_candida:0.3517538380)42:0.0544375439)95:0.0967423019)55:0.0111292855,(EP00503_Blastocystis_sp:1.9932713465,((EP00667_Euglena_gracilis:0.4764518895,EP01012_Entosiphon_sulcatum:0.3654311115)100:0.4861498752,EP00671_Bodo_saltans:3.6676619314)73:0.3264408548)49:0.0788316170)47:0.0399586856)32:0.0370557733,(EP00029_Vermamoeba_vermiformis:0.5602561868,(EP00033_Pygsuia_biforma:0.6036877194,(((((EP00044_Salpingoeca_rosetta:1.3060453252,((EP00072_Mus_musculus:0.1479790844,EP00101_Apis_mellifera:0.1721343835)91:0.0498304090,EP00110_Nematostella_vectensis:0.2972733233)89:0.1352994578)93:0.0842964160,EP00120_Capsaspora_owczarzaki:0.3225236919)56:0.0207815497,EP00127_Corallochytrium_limacisporum:0.7692086752)79:0.0314493108,EP00125_Sphaeroforma_arctica:0.7359686414)67:0.0360388336,(EP00130_Batrachochytrium_dendrobatidis:0.6479872462,(((EP00137_Aspergillus_oryzae:0.1777872180,EP00159_Fonticula_alba:2.6959427734)59:0.1629613404,EP00144_Saccharomyces_cerevisiae:0.1372725098)59:0.2221266464,EP00157_Rozella_allomycis:0.2987149365)46:0.0559816291)96:0.1409924884)65:0.0458940417)46:0.0248059118)64:0.0466312102)46:0.0387487430,(((EP00164_Ancoracysta_twista:0.4313988427,(EP00302_Diacronema_sp:1.1635800666,((EP00314_Emiliania_huxleyi:0.3714608687,EP00323_Chrysochromulina_tobinii:0.5394797551)79:0.0842083841,EP00908_Phaeocystis_cordata:0.2396841441)100:0.3513473945)75:0.1780328900)27:0.0327147969,(EP00727_Mastigamoeba_balamuthi:1.2547443441,EP00762_Andalucia_godoyi:0.8919407032)75:0.1677496360)25:0.0107627928,(EP00686_Naegleria_gruberi:0.7302252004,EP00761_Pharyngomonas_kirbyi:0.5188646354)76:0.0983179390)59:0.0612438526)49:0.0333453452)29:0.0132205139)52:0.0491496821,(EP00735_Rhodelphis_limneticus:0.1874327268,EP00736_Rhodelphis_marinus:0.5574728389)100:0.2536254786)96:0.0831506024)100:1.1181236160,nm_Gthe_GCF_000002975_1_ASM297v1_protein:0.3393845920)95:0.1450040170,(nm_Hand_GCF_000018645_1_ASM1864v1_protein:0.0907661340,nm_Cmes_GCA_000286095_1_ASM28609v1_protein:0.2411424075)64:0.0573285848)100:0.1166398903,((Cryptomonas_curvata_CCAP979:0.0307739379,(Cryptomonas_curvata_CNUKR:0.0582236283,Cryptomonas_gyropyrenoidosa_kr:0.2539061964)44:0.0189705449)69:0.0633853535,Cryptomonas_sp_CCAC1634B:0.0559897841)50:0.0453105153)100:0.3732124448,Cryptomonas_paramecium_KR:0.0169862330);
```
