## Supplementary file S11 for "Nucleomorph phylogenomics suggests a deep and ancient origin of cryptophyte plastids within Rhodophyta": Cpar_229_82_r2at_iqtreeC60penduick.tre

```
(Cryptomonas_paramecium:0.0310152698,((((((((((((new_Toli_Illu_D1_ToliTrain_predictions_aa:0.1947010721,new_Ecox_RvioTrain_aa:0.2184699331)100:0.1368334466,EP00185_Porphyridium_purpureum:0.3082893208)96:0.0571023560,EP00181_Compsopogon_caeruleus:0.4168985573)98:0.0872106714,(EP00189_Rhodosorus_marinus:0.2631463786,new_Dgri_D4_BuscoTrain_augustus_aa:0.2712690802)46:0.0197500485)50:0.0358001821,((EP00177_Eucheuma_denticulatum:0.1068707140,EP00176_Chondrus_crispus:0.1599452957)66:0.0292877638,EP00178_Gracilaria_changii:0.1929638618)100:0.4990595310)22:0.0364695397,(EP00167_Galdieria_sulphuraria:0.3482269977,(new_Gmax_Illu_D1_GsulTrain_predictions:0.1020259028,EP00165_Cyanidioschyzon_merolae:0.1229897164)100:0.5031250673)40:0.1091659147)96:0.1080841953,((((((((EP00741_Cyanophora_paradoxa:0.2793325278,EP00276_Gloeochaete_wittrockiana:0.2756628707)91:0.1378385581,((EP00033_Pygsuia_biforma:0.3978303631,EP00705_Trichomonas_vaginalis:0.9079534208)65:0.0691722567,(EP00770_Monocercomonoides_exilis:0.5960422298,Paratrimastix_pyriformis:0.2718604167)85:0.1435211062)29:0.0660435546)33:0.0311246740,((((EP00002_Diphylleia_rotans:0.2988930233,EP00004_Rigifila_ramosa:0.4042119615)74:0.0816080327,(EP00457_Paulinella_chromatophora:0.4512545338,EP00792_Barthelona_sp:0.7546115734)42:0.0881390066)34:0.0488688873,(((EP00031_Thecamonas_trahens:0.5192360909,(EP00466_Bigelowiella_natans:0.6574638593,EP00749_Cafeteria_burkhardae:0.6197330780)74:0.1105166614)45:0.0335256276,((EP00333_Tetrahymena_thermophila:0.4260213350,EP00357_Protocruzia_adherens:0.3939121335)94:0.1032558441,(((EP00379_Toxoplasma_gondii:1.0905104977,EP00390_Vitrella_brassicaformis:0.7242391293)98:0.2875944978,(EP00392_Amoebophrya_sp:0.6949542256,EP00454_Perkinsus_marinus:0.4674692342)91:0.1519384531)92:0.1112131975,EP00743_Colponemidia_sp:0.3136347703)59:0.0332574277)96:0.1047707223)39:0.0206238198,((EP00513_Hondaea_fermentalgiana:0.6047580583,(((EP00528_Fragilariopsis_cylindrus:0.2022255974,EP00582_Thalassiosira_oceanica:0.2046608758)100:0.2711010603,(EP00609_Ectocarpus_siliculosus:0.4762066715,EP00623_Microchloropsis_gaditana:0.3643242348)50:0.0371281309)45:0.0176740224,EP00625_Aureococcus_anophagefferens:0.5199930145)89:0.0595385393)58:0.0322848388,EP00641_Albugo_candida:0.3236746146)90:0.0994407790)60:0.0328856461)29:0.0212341807,(EP00314_Emiliania_huxleyi:0.2563812736,EP00323_Chrysochromulina_tobinii:0.1988013860)100:0.5624202325)28:0.0115225675)39:0.0110943254,((((EP00006_Acanthamoeba_castellanii:0.4079816636,((EP00023_Dictyostelium_discoideum:0.5246248197,EP00727_Mastigamoeba_balamuthi:0.4842260324)46:0.0095489478,EP00164_Ancoracysta_twista:0.1476146043)72:0.0591967963)48:0.0296446244,EP00301_Raphidiophrys_heterophryoidea:0.6030045463)58:0.0335224905,(((((EP00044_Salpingoeca_rosetta:0.7290479077,(EP00072_Mus_musculus:0.3080093695,(EP00101_Apis_mellifera:0.4315886156,EP00110_Nematostella_vectensis:0.2478016462)68:0.0840748935)100:0.2210137063)97:0.1261198479,(EP00120_Capsaspora_owczarzaki:0.3092544318,EP00127_Corallochytrium_limacisporum:0.5394453182)67:0.0319494248)64:0.0412306490,(EP00125_Sphaeroforma_arctica:0.4099547720,EP00163_Fabomonas_tropica:0.3080533499)27:0.0388910898)70:0.0541715687,((EP00130_Batrachochytrium_dendrobatidis:0.2690773764,(EP00137_Aspergillus_oryzae:0.4509304844,EP00144_Saccharomyces_cerevisiae:0.4210900372)100:0.1804335491)64:0.1074808373,EP00157_Rozella_allomycis:0.3847073487)65:0.0527530755)47:0.0222702124,(EP00159_Fonticula_alba:0.3439469455,EP00762_Andalucia_godoyi:0.5174454219)71:0.0669866876)77:0.0536212556)25:0.0143510872,(((EP00029_Vermamoeba_vermiformis:0.3725021495,EP00503_Blastocystis_sp:0.6371663279)54:0.0292768985,EP00473_Plasmodiophora_brassicae:0.4807120439)83:0.0478376991,EP00658_Telonema_sp:0.6342081852)23:0.0190008014)37:0.0216881427)51:0.0329987888,(((((EP00269_Selaginella_moellendorffii:0.3693001120,EP00247_Physcomitrella_patens:0.0989394127)79:0.0308090516,EP00248_Marchantia_polymorpha:0.1293671994)100:0.2474618427,(EP00229_Micromonas_commoda:0.1967151733,(EP00222_Ostreococcus_lucimarinus:0.0476305123,EP00224_Ostreococcus_tauri:0.0329294990)100:0.2328400273)100:0.2499592246)75:0.0514638231,((EP00198_Chlamydomonas_reinhardtii:0.0626889816,EP00202_Volvox_carteri:0.0673043927)100:0.1703784238,EP00206_Coccomyxa_subellipsoidea:0.2284751756)100:0.1489872053)98:0.1110718910,EP00736_Rhodelphis_marinus:0.4065309653)57:0.0367415447)54:0.0683298939,(EP00162_Nutomonas_longa:0.8562581280,(EP00277_Geminigera_cryophila:0.1352471587,(EP00279_Guillardia_theta:0.0663037643,EP00290_Baffinella_frigidus:0.2401638001)58:0.0314752229)100:0.5197705362)38:0.0906475633)61:0.0590883747,(((EP00671_Bodo_saltans:0.2354588019,EP00682_Trypanosoma_cruzi:0.1864295272)100:1.0885461610,EP01012_Entosiphon_sulcatum:1.1382108884)99:0.4159557700,EP00686_Naegleria_gruberi:1.1719344401)77:0.2006055257)20:0.0000027461,((EP00295_Goniomonas_pacifica:2.9056018529,EP00696_Hemimastix_kukwesjijk:6.3796345177)94:3.5187178100,(((EP00300_Choanocystis_sp:0.3393882323,EP00761_Pharyngomonas_kirbyi:0.3449754986)60:0.0494123192,(EP00302_Diacronema_sp:0.4140282004,EP00439_Symbiodinium_sp:0.4808557659)64:0.0563977931)96:0.7294535153,((((EP00451_Oxyrrhis_marina:0.5054267483,EP00480_Reticulomyxa_filosa:0.4004528597)91:0.0940090396,EP00667_Euglena_gracilis:0.4573213133)63:0.0776784484,EP00656_Telonema_subtile:0.4312303313)66:0.1219934923,EP00908_Phaeocystis_cordata:0.2277814699)100:0.5107052726)82:0.7028824834)94:1.0354553640)83:0.0918449699)100:0.7254365622,nm_Gthe_GCF_000002975_1_ASM297v1_protein:1.0442902509)96:0.2728098667,(nm_Hand_GCF_000018645_1_ASM1864v1_protein:0.2940908396,nm_Cmes_GCA_000286095_1_ASM28609v1_protein:0.4867733167)100:0.2944193278)100:0.2496868694,Cryptomonas_sp_CCAC1634B:0.1712175560)79:0.0896792412,(Cryptomonas_curvata_CCAP979:0.0879192451,Cryptomonas_curvata_CNUKR:0.1197952766)97:0.0690239042)82:0.0889017651,Cryptomonas_gyropyrenoidosa_kr:0.3380591741)100:0.5160828301,Cryptomonas_paramecium_KR:0.0545311672);
```
