## Supplementary file S11 for "Nucleomorph phylogenomics suggests a deep and ancient origin of cryptophyte plastids within Rhodophyta": Cpar_229_83_r2at_iqtreeC60penduick.tre

```
(Cryptomonas_paramecium:0.0328851758,((((((((((((new_Toli_Illu_D1_ToliTrain_predictions_aa:0.1300491847,new_Ecox_RvioTrain_aa:0.2079884225)90:0.0515721670,new_Paer_ToliTrain_predictions_aa:0.2696577227)54:0.0176835631,EP00185_Porphyridium_purpureum:0.3380171240)95:0.0991080772,((EP00189_Rhodosorus_marinus:0.1695460601,EP00190_Stylonematophyceae_sp_CCMP1999:0.0634895000)100:0.1899409993,((EP00177_Eucheuma_denticulatum:0.2094104461,EP00176_Chondrus_crispus:0.0900956375)100:0.4826553225,EP00172_Hildenbrandia_rubra:0.3563841717)99:0.1753305892)64:0.0420078170)27:0.0298654859,((new_Rvio1_RvioTrain_cDNA_predictions:0.3469992906,new_Dgri_D4_BuscoTrain_augustus_aa:0.1723268976)92:0.0889422132,EP00165_Cyanidioschyzon_merolae:0.9905625039)39:0.0342180945)41:0.0399700431,EP00181_Compsopogon_caeruleus:0.4727536431)40:0.0441330843,EP00167_Galdieria_sulphuraria:0.3323753584)39:0.0495908918,((((((((((EP00741_Cyanophora_paradoxa:0.3910127337,(EP00006_Acanthamoeba_castellanii:0.3470975632,(EP00023_Dictyostelium_discoideum:0.5376038690,EP00727_Mastigamoeba_balamuthi:0.6475108760)65:0.0756468353)54:0.0496812859)50:0.0296002860,((EP00031_Thecamonas_trahens:0.5136701540,(EP00162_Nutomonas_longa:0.5706804578,EP00163_Fabomonas_tropica:0.1978989115)87:0.1008363094)64:0.0341355340,(EP00686_Naegleria_gruberi:1.2709340571,EP00761_Pharyngomonas_kirbyi:0.6423190661)87:0.1959433686)68:0.0460955005)18:0.0000027768,(((EP00044_Salpingoeca_rosetta:0.5547916603,EP00127_Corallochytrium_limacisporum:0.3884017982)53:0.0196171815,((EP00072_Mus_musculus:0.3962844866,(EP00101_Apis_mellifera:0.6486924067,EP00110_Nematostella_vectensis:0.3980417188)48:0.0494709796)95:0.1307250539,EP00120_Capsaspora_owczarzaki:0.3701979837)80:0.0533291270)89:0.0748469750,((EP00125_Sphaeroforma_arctica:0.5586271010,((EP00130_Batrachochytrium_dendrobatidis:0.2350904708,(EP00137_Aspergillus_oryzae:0.2903945969,EP00144_Saccharomyces_cerevisiae:0.2002519813)100:0.1764857821)49:0.0665568890,EP00157_Rozella_allomycis:0.2694490522)85:0.0586091961)62:0.0322922608,EP00159_Fonticula_alba:0.4855583380)91:0.0548646969)90:0.0454875959)51:0.0108345842,EP00004_Rigifila_ramosa:0.3522099839)70:0.0125185319,(EP00002_Diphylleia_rotans:0.4196806480,(EP00029_Vermamoeba_vermiformis:0.3595082860,EP00762_Andalucia_godoyi:0.5281234398)58:0.0316559663)77:0.0517086413)72:0.0180133555,((EP00033_Pygsuia_biforma:0.3271517647,EP00792_Barthelona_sp:0.6491807044)82:0.0964578963,(((((((EP00164_Ancoracysta_twista:0.1836460606,EP00297_Palpitomonas_bilix:0.2720311017)93:0.1139697247,EP00667_Euglena_gracilis:0.3608328209)100:0.8840405628,EP00696_Hemimastix_kukwesjijk:2.7930295318)53:0.2196706514,(EP00623_Microchloropsis_gaditana:0.1900177941,EP00641_Albugo_candida:0.1959336979)100:1.0174564050)100:2.5929121440,EP00295_Goniomonas_pacifica:0.4779427480)27:0.0000024872,(((EP00671_Bodo_saltans:0.1741257303,EP00682_Trypanosoma_cruzi:0.1735485565)100:1.7953926650,EP01012_Entosiphon_sulcatum:1.1381500457)100:1.1784823630,EP00705_Trichomonas_vaginalis:0.9364971205)50:0.0407101977)68:0.0947400925,(((EP00379_Toxoplasma_gondii:0.5450566326,EP00390_Vitrella_brassicaformis:0.5557729137)100:0.3213102084,((EP00392_Amoebophrya_sp:0.8248063926,EP00439_Symbiodinium_sp:0.7510428489)43:0.0361490649,(EP00451_Oxyrrhis_marina:0.5220678541,EP00454_Perkinsus_marinus:0.4489070394)84:0.1547493740)87:0.1143020979)99:0.2235436340,EP00480_Reticulomyxa_filosa:1.4664552260)55:0.0634398916)41:0.0257805808)58:0.0766771139)42:0.0078830627,(((((EP00277_Geminigera_cryophila:0.0986889640,EP00290_Baffinella_frigidus:0.1350118925)83:0.0407171099,EP00279_Guillardia_theta:0.0342178116)100:0.3536298873,(EP00656_Telonema_subtile:0.1089967317,EP00658_Telonema_sp:0.0078650086)100:0.4087038437)69:0.1044394485,(((EP00300_Choanocystis_sp:0.2350499819,EP00301_Raphidiophrys_heterophryoidea:0.1475318439)100:0.4355757357,(EP00302_Diacronema_sp:0.3454421191,(EP00314_Emiliania_huxleyi:0.3261634716,(EP00323_Chrysochromulina_tobinii:0.2510834244,EP00908_Phaeocystis_cordata:0.1839004418)47:0.0200228301)100:0.1770579024)89:0.0988068635)62:0.0441789815,(EP00770_Monocercomonoides_exilis:0.5318963296,Paratrimastix_pyriformis:0.3849299624)97:0.1606278527)75:0.0441624127)45:0.0241720847,((((EP00333_Tetrahymena_thermophila:0.5404519352,EP00357_Protocruzia_adherens:0.4208797780)99:0.1491694315,EP00743_Colponemidia_sp:0.1813826091)99:0.1237630997,((EP00457_Paulinella_chromatophora:0.4312105182,EP00466_Bigelowiella_natans:0.4124174725)47:0.0352284711,EP00473_Plasmodiophora_brassicae:0.4207276180)66:0.0746479372)74:0.0530596621,((EP00503_Blastocystis_sp:0.4940328845,EP00749_Cafeteria_burkhardae:0.3075610229)53:0.0782010779,(EP00513_Hondaea_fermentalgiana:0.4413835907,(((EP00528_Fragilariopsis_cylindrus:0.1426029901,EP00582_Thalassiosira_oceanica:0.1050011940)100:0.1385853599,(EP00605_Chrysophyceae_sp:0.3800529340,EP00609_Ectocarpus_siliculosus:0.2408687435)68:0.0330643606)69:0.0458865185,EP00625_Aureococcus_anophagefferens:0.6030537709)80:0.0582262612)39:0.0093873179)71:0.0848110482)36:0.0160355869)46:0.0203453015)52:0.0228376961,EP00276_Gloeochaete_wittrockiana:0.6823764458)26:0.0026385389,((((EP00269_Selaginella_moellendorffii:0.3715742068,(EP00247_Physcomitrella_patens:0.2038914997,EP00248_Marchantia_polymorpha:0.1591299101)57:0.0517072901)93:0.0788708015,EP00271_Cylindrocystis_brebissonii:0.2277528552)92:0.1077764815,(EP00206_Coccomyxa_subellipsoidea:0.2671695471,EP00202_Volvox_carteri:0.1713875487)100:0.1895336269)92:0.1452213110,(EP00229_Micromonas_commoda:0.2528202541,(EP00222_Ostreococcus_lucimarinus:0.1112719393,EP00224_Ostreococcus_tauri:0.1131006395)100:0.2605016445)100:0.3043745882)100:0.2302031392)43:0.0505418485,EP00735_Rhodelphis_limneticus:0.3654167170)100:0.3144170389)100:0.7662013934,nm_Gthe_GCF_000002975_1_ASM297v1_protein:0.8706766654)59:0.0645443431,(nm_Hand_GCF_000018645_1_ASM1864v1_protein:0.2439849083,nm_Cmes_GCA_000286095_1_ASM28609v1_protein:0.3061778358)97:0.1503835571)100:0.2303806518,((Cryptomonas_curvata_CCAP979:0.0737505750,Cryptomonas_curvata_CNUKR:0.1711657668)84:0.0489424416,Cryptomonas_sp_CCAC1634B:0.2116735946)84:0.0716322874)71:0.0824155764,Cryptomonas_gyropyrenoidosa_kr:0.2890793067)100:0.4889585982,Cryptomonas_paramecium_KR:0.0356750778);
```
