## Supplementary file S11 for "Nucleomorph phylogenomics suggests a deep and ancient origin of cryptophyte plastids within Rhodophyta": Cpar_229_84_r2at_iqtreeC60penduick.tre

```
(Cryptomonas_paramecium:0.0823878716,(((((((((((new_Toli_Illu_D1_ToliTrain_predictions_aa:0.4364217765,new_Ecox_RvioTrain_aa:0.4351836294)80:0.1029213822,EP00185_Porphyridium_purpureum:0.7360363118)54:0.0515718571,new_Paer_ToliTrain_predictions_aa:0.5384954487)89:0.1519406296,(EP00181_Compsopogon_caeruleus:0.6454165994,new_Mery_Illu_D3_aa:0.5098664805)94:0.1890353419)78:0.1214761908,(((((((EP00170_Pyropia_yezoensis:0.1908928907,EP00169_Porphyra_umbilicalis:0.0000023025)67:0.0180212172,EP00168_Porphyra_purpurea:0.0000022789)100:0.5886886952,EP00176_Chondrus_crispus:0.7070973497)90:0.2108860845,EP00295_Goniomonas_pacifica:0.9802128008)38:0.0308550462,(new_Rvio1_RvioTrain_cDNA_predictions:0.8526725962,new_Dgri_D4_BuscoTrain_augustus_aa:0.3496567981)65:0.1523251434)23:0.0455911621,(EP00190_Stylonematophyceae_sp_CCMP1999:0.0664494996,EP00188_Purpureofilum_apyrenoidigerum:0.0481094116)100:0.5771088409)64:0.0900386590,((((((EP00741_Cyanophora_paradoxa:0.4593031720,EP00006_Acanthamoeba_castellanii:0.4274581750)62:0.1318107939,((((((EP00269_Selaginella_moellendorffii:0.1818645709,(EP00247_Physcomitrella_patens:0.2536363832,EP00248_Marchantia_polymorpha:0.2771305586)67:0.0353507534)91:0.0783129552,EP00245_Coleochaete_scutata:0.3196071508)65:0.0455611476,EP00244_Chara_vulgaris:0.2097757300)43:0.0282129817,(EP00271_Cylindrocystis_brebissonii:0.4145983401,(EP00125_Sphaeroforma_arctica:0.8181970253,EP00792_Barthelona_sp:1.4890611196)92:0.5133922886)64:0.1868335483)74:0.1388204240,((EP00203_Chlorella_variabilis:0.6342356318,(EP00206_Coccomyxa_subellipsoidea:0.5868729968,EP00202_Volvox_carteri:0.6440389825)86:0.1476706229)59:0.1077653491,(EP00222_Ostreococcus_lucimarinus:0.1480817540,EP00224_Ostreococcus_tauri:0.0951484250)100:0.9845244579)62:0.0589185880)89:0.2247929775,((((((((EP00166_Cyanidium_caldarium:0.3688619903,(new_Gmax_Illu_D1_GsulTrain_predictions:0.2903974535,EP00165_Cyanidioschyzon_merolae:0.3910555603)100:0.9836989596)83:0.4535016651,EP00457_Paulinella_chromatophora:0.9757370625)48:0.1710183566,((EP00667_Euglena_gracilis:0.9941756085,EP01012_Entosiphon_sulcatum:0.8904123084)100:0.7511333898,(EP00671_Bodo_saltans:0.4371403460,EP00682_Trypanosoma_cruzi:1.1400181787)100:1.8190699340)56:0.2460947143)46:0.1942110944,(EP00333_Tetrahymena_thermophila:0.7907544436,EP00466_Bigelowiella_natans:0.3818534098)73:0.2049800883)22:0.0384586488,EP00473_Plasmodiophora_brassicae:0.6778496163)48:0.1717996003,(((EP00357_Protocruzia_adherens:0.7268862540,(EP00623_Microchloropsis_gaditana:1.3963467182,EP00625_Aureococcus_anophagefferens:0.7078133833)100:3.8833422130)43:0.0722705293,((EP00379_Toxoplasma_gondii:0.6777926310,EP00390_Vitrella_brassicaformis:0.7785005074)61:0.1989365894,((EP00392_Amoebophrya_sp:1.2831253254,EP00439_Symbiodinium_sp:0.4787842029)97:0.2933434477,(EP00451_Oxyrrhis_marina:1.4831063842,EP00454_Perkinsus_marinus:0.9069248141)50:0.0510502479)75:0.2363305108)77:0.2970107574)36:0.0223511700,(EP00513_Hondaea_fermentalgiana:1.7539063386,EP00743_Colponemidia_sp:0.3107676760)83:0.1922186529)55:0.1252377422)74:0.1013083451,((((EP00031_Thecamonas_trahens:1.0590204321,(EP00162_Nutomonas_longa:0.7400230232,EP00503_Blastocystis_sp:1.0162924242)48:0.0440911064)51:0.0868729314,EP00033_Pygsuia_biforma:0.6767332082)44:0.1264252975,((EP00164_Ancoracysta_twista:0.8170229587,EP00302_Diacronema_sp:0.3553436364)63:0.2315432822,((EP00314_Emiliania_huxleyi:0.2668432956,EP00908_Phaeocystis_cordata:0.1984789056)64:0.0359343553,EP00323_Chrysochromulina_tobinii:0.2167654048)83:0.0887285687)50:0.1213688717)31:0.0537003765,((EP00727_Mastigamoeba_balamuthi:0.9194253135,Paratrimastix_pyriformis:0.7169553065)61:0.2544475717,EP00761_Pharyngomonas_kirbyi:0.5921969987)32:0.0568796651)41:0.0556185877)38:0.0252032331,((EP00004_Rigifila_ramosa:0.7140636191,EP00023_Dictyostelium_discoideum:0.6538146796)39:0.0011639500,((EP00656_Telonema_subtile:0.1296902235,EP00658_Telonema_sp:0.1410861990)100:0.3922765567,EP00686_Naegleria_gruberi:0.6435837123)64:0.0733448867)57:0.0684933774)42:0.0395610898)30:0.0430649185)22:0.0182318877,(((((EP00735_Rhodelphis_limneticus:0.5262661313,(EP00736_Rhodelphis_marinus:0.4653703331,EP00480_Reticulomyxa_filosa:1.0610801842)48:0.0775936767)67:0.1844448625,(EP00300_Choanocystis_sp:0.4425262150,EP00301_Raphidiophrys_heterophryoidea:0.5410505951)98:0.2744450652)58:0.0582723047,((EP00297_Palpitomonas_bilix:1.4036028368,(EP00705_Trichomonas_vaginalis:1.7442002221,EP00749_Cafeteria_burkhardae:0.6823694237)90:0.2634760216)68:0.2151290304,((EP00696_Hemimastix_kukwesjijk:0.6054271098,EP00770_Monocercomonoides_exilis:1.0659942695)69:0.0893582171,EP00762_Andalucia_godoyi:1.1249985628)32:0.1057018266)43:0.0464309131)48:0.0462838053,EP00163_Fabomonas_tropica:0.8799439586)20:0.0109411901,(EP00029_Vermamoeba_vermiformis:0.5141295899,(EP00605_Chrysophyceae_sp:0.7483412472,EP00641_Albugo_candida:0.4126207315)91:0.2479463781)38:0.0625111866)40:0.0377450571)58:0.0575726490,EP00609_Ectocarpus_siliculosus:0.8192857788)22:0.0000022903,(((((EP00044_Salpingoeca_rosetta:1.2290812664,EP00159_Fonticula_alba:0.8307438262)42:0.0963640534,((EP00072_Mus_musculus:0.3428193686,(EP00101_Apis_mellifera:0.6734889993,EP00110_Nematostella_vectensis:0.6168561764)71:0.1334567146)77:0.0761661246,(EP00120_Capsaspora_owczarzaki:0.8050883824,(EP00137_Aspergillus_oryzae:0.4420707962,EP00144_Saccharomyces_cerevisiae:0.5162068206)100:0.5760425189)51:0.0989915872)47:0.0536897204)47:0.0396475636,(EP00130_Batrachochytrium_dendrobatidis:0.5481601380,EP00157_Rozella_allomycis:1.3093680954)86:0.2079518425)60:0.0230488362,EP00127_Corallochytrium_limacisporum:0.9079842806)81:0.0735442804,(EP00528_Fragilariopsis_cylindrus:0.3834215909,EP00582_Thalassiosira_oceanica:0.4870380422)100:0.6546947064)96:0.2307405794)45:0.0352056018,(EP00002_Diphylleia_rotans:0.8085663723,((EP00277_Geminigera_cryophila:0.1586049873,EP00279_Guillardia_theta:0.2988432739)66:0.0480896013,EP00290_Baffinella_frigidus:0.3032116852)100:0.6289434286)38:0.0323047835)73:0.1354507292)68:0.1043929153)72:0.1388435444,EP00167_Galdieria_sulphuraria:0.7157868289)100:1.2239995880,nm_Gthe_GCF_000002975_1_ASM297v1_protein:1.6268115653)38:0.2830738923,(nm_Hand_GCF_000018645_1_ASM1864v1_protein:0.4182267447,nm_Cmes_GCA_000286095_1_ASM28609v1_protein:0.4296912954)74:0.1532593412)60:0.2284844926,Cryptomonas_sp_CCAC1634B:0.2712060273)84:0.1388643479,(Cryptomonas_curvata_CNUKR:0.1816566975,Cryptomonas_gyropyrenoidosa_kr:0.6338653188)71:0.0663880626)76:0.0467053324,Cryptomonas_curvata_CCAP979:0.0747942839)100:0.4768601277,Cryptomonas_paramecium_KR:0.0000022575);
```
