## Supplementary file S11 for "Nucleomorph phylogenomics suggests a deep and ancient origin of cryptophyte plastids within Rhodophyta": Cpar_229_85_r2at_iqtreeC60penduick.tre

```
(Cryptomonas_paramecium:0.0398850362,((((((((((((((((((((EP00243_Klebsormidium_subtile:0.2264727986,EP00271_Cylindrocystis_brebissonii:0.2637075734)90:0.0913304782,(((EP00269_Selaginella_moellendorffii:0.1141586950,(EP00247_Physcomitrella_patens:0.1272492905,EP00248_Marchantia_polymorpha:0.0467159893)99:0.0781139663)75:0.0184375880,EP00244_Chara_vulgaris:0.2029748104)54:0.0249255514,EP00270_Netrium_digitus:0.3000143665)41:0.0289827219)73:0.0453264107,EP00245_Coleochaete_scutata:0.1920790986)82:0.0527191496,EP00272_Mesostigma_viride:0.5370934119)29:0.0159686599,(((((EP00198_Chlamydomonas_reinhardtii:0.0180836205,EP00202_Volvox_carteri:0.0249976368)100:0.2000790625,EP00203_Chlorella_variabilis:0.1204810110)52:0.0391528140,EP00206_Coccomyxa_subellipsoidea:0.1166025022)76:0.0353210738,EP00357_Protocruzia_adherens:1.0248054111)62:0.0583708570,(EP00229_Micromonas_commoda:0.0989290000,(EP00222_Ostreococcus_lucimarinus:0.0054852330,EP00224_Ostreococcus_tauri:0.0422664893)100:0.0886958688)100:0.1642547086)82:0.1215790955)79:0.0000021765,EP00770_Monocercomonoides_exilis:0.9107999848)34:0.0586986823,((EP00023_Dictyostelium_discoideum:0.3943789241,EP00164_Ancoracysta_twista:0.2334415617)74:0.0955902966,EP00029_Vermamoeba_vermiformis:0.4577373056)53:0.0461401141)25:0.0360673120,((((((EP00741_Cyanophora_paradoxa:0.1305306339,EP00276_Gloeochaete_wittrockiana:0.1644801539)50:0.0043476801,EP00274_Cyanoptyche_gloeocystis:0.3421920477)67:0.0601648008,EP00696_Hemimastix_kukwesjijk:0.3495053557)46:0.0300106712,((EP00735_Rhodelphis_limneticus:0.4453868694,EP00178_Gracilaria_changii:0.6222638292)42:0.0781123293,EP00006_Acanthamoeba_castellanii:0.3150298242)23:0.0132553388)45:0.0467517523,(EP00302_Diacronema_sp:0.2330942025,(EP00314_Emiliania_huxleyi:0.1258885765,EP00908_Phaeocystis_cordata:0.5972228677)99:0.2158856734)82:0.0866212878)43:0.0258539832,(EP00033_Pygsuia_biforma:0.2891637714,Paratrimastix_pyriformis:0.5344471660)54:0.0783240325)34:0.0129316960)41:0.0466949351,EP00473_Plasmodiophora_brassicae:0.3107285190)29:0.0096661733,(((EP00736_Rhodelphis_marinus:0.4699040231,(EP00163_Fabomonas_tropica:0.4230484046,EP00761_Pharyngomonas_kirbyi:0.5148104976)32:0.0581767844)37:0.0375041340,((((EP00072_Mus_musculus:0.1260170471,EP00110_Nematostella_vectensis:0.1110663855)54:0.0121809909,EP00101_Apis_mellifera:0.0626761589)97:0.1314063575,EP00127_Corallochytrium_limacisporum:0.7514236922)89:0.1327831598,EP00125_Sphaeroforma_arctica:0.6948937228)57:0.0034350787)30:0.0082348258,EP00743_Colponemidia_sp:0.2940654298)45:0.0218554122)61:0.0621564216,((((EP00002_Diphylleia_rotans:0.1182659663,EP00792_Barthelona_sp:1.0637620861)98:0.7162458224,(((((EP00279_Guillardia_theta:2.0470646232,EP00390_Vitrella_brassicaformis:0.2713841506)28:0.1354831202,EP00451_Oxyrrhis_marina:0.9422637178)15:0.0199612569,EP00454_Perkinsus_marinus:0.2782327666)17:0.0211801077,EP00379_Toxoplasma_gondii:0.5853252318)29:0.0430666306,(EP00392_Amoebophrya_sp:0.3589603878,EP00439_Symbiodinium_sp:1.5487373020)31:0.0849291062)28:0.0500933717)22:0.0227472789,(EP00159_Fonticula_alba:0.9960848193,(EP00333_Tetrahymena_thermophila:2.2932123746,(EP00656_Telonema_subtile:0.8229437814,(EP00671_Bodo_saltans:0.5830443124,EP00682_Trypanosoma_cruzi:0.5912761121)85:0.3121156278)100:1.2606923850)49:0.0497692516)62:0.2509295761)27:0.0491440631,(EP00031_Thecamonas_trahens:0.8189493315,(((EP00120_Capsaspora_owczarzaki:0.6285361280,EP00727_Mastigamoeba_balamuthi:0.6235804731)75:0.0620642509,EP00480_Reticulomyxa_filosa:0.7155453344)52:0.0292793821,(EP00130_Batrachochytrium_dendrobatidis:0.3625837552,(EP00144_Saccharomyces_cerevisiae:0.8332145822,EP00157_Rozella_allomycis:0.5650653061)48:0.0000022900)98:0.1854629809)74:0.0834323990)44:0.0240037372)41:0.0280977197)41:0.0174582620,((((EP00503_Blastocystis_sp:1.4095819914,EP00749_Cafeteria_burkhardae:0.5743031896)84:0.1859396097,((EP00605_Chrysophyceae_sp:0.3326202594,EP00609_Ectocarpus_siliculosus:0.3262445421)79:0.1088029182,EP00625_Aureococcus_anophagefferens:0.4107108987)64:0.0385469343)55:0.0280170399,((EP00528_Fragilariopsis_cylindrus:0.1250734121,EP00582_Thalassiosira_oceanica:0.2080997868)100:0.2735266570,EP00641_Albugo_candida:0.2834484800)82:0.0674983688)72:0.0772865956,EP00513_Hondaea_fermentalgiana:0.5792790165)66:0.1079008359)40:0.0237921695,((((((((((((new_Toli_Illu_D1_ToliTrain_predictions_aa:0.0422940234,((EP00183_Erythrolobus_madagascarensis:0.0353162401,new_Ecox_RvioTrain_aa:0.0903861561)55:0.0086438890,EP00182_Erythrolobus_australicus:0.0660980167)100:0.0703911889)89:0.0221084371,EP00184_Porphyridium_aerugineum:0.1679075214)36:0.0000028744,EP00185_Porphyridium_purpureum:0.3704021179)100:0.1397323346,(EP00189_Rhodosorus_marinus:0.1681374994,(EP00190_Stylonematophyceae_sp_CCMP1999:0.0319166642,EP00188_Purpureofilum_apyrenoidigerum:0.0000022146)99:0.1762564811)99:0.1508126802)64:0.0436567475,(EP00170_Pyropia_yezoensis:0.0000020469,(EP00169_Porphyra_umbilicalis:0.0070924804,EP00168_Porphyra_purpurea:0.0270331666)100:0.0683979947)100:0.3965076513)26:0.0068839156,new_Dgri_D4_BuscoTrain_augustus_aa:0.2988949953)23:0.0069616016,(EP00181_Compsopogon_caeruleus:0.1707011259,(new_Mery_Illu_D3_aa:0.4863141630,EP00180_Rhodochaete_pulchella:0.1332544073)53:0.0747101343)98:0.1614468545)48:0.0279913119,EP00176_Chondrus_crispus:0.3573327805)43:0.0000025028,EP00658_Telonema_sp:0.6904355284)39:0.0366757366,((EP00167_Galdieria_sulphuraria:0.2786864234,new_Rvio1_RvioTrain_cDNA_predictions:0.5979172323)63:0.0543305555,((new_Gmax_Illu_D1_GsulTrain_predictions:0.0235509298,EP00165_Cyanidioschyzon_merolae:0.0019993493)97:0.0810562020,EP00705_Trichomonas_vaginalis:1.7441815192)79:0.1550093597)55:0.0485120620)72:0.1402631236,EP00457_Paulinella_chromatophora:0.6775442677)29:0.0052351489,(EP00667_Euglena_gracilis:0.4275452535,EP01012_Entosiphon_sulcatum:0.3716012833)100:0.4812147339)35:0.0255465655)57:0.0439545685,(((((EP00004_Rigifila_ramosa:0.7363870481,EP00295_Goniomonas_pacifica:0.8373304500)70:0.1463580540,EP00162_Nutomonas_longa:1.0634685641)61:0.0927834543,(EP00277_Geminigera_cryophila:0.2841665128,EP00290_Baffinella_frigidus:0.2133603900)100:0.7406058879)37:0.0402143692,((EP00466_Bigelowiella_natans:0.9604575297,EP00762_Andalucia_godoyi:0.6912182929)63:0.1314329443,EP00686_Naegleria_gruberi:0.6495495857)47:0.1718191413)40:0.0689240341,EP00044_Salpingoeca_rosetta:1.3833930819)24:0.0000026446)50:0.0439422244,(EP00300_Choanocystis_sp:0.3291032788,EP00301_Raphidiophrys_heterophryoidea:0.2513916225)100:0.2724145948)100:0.6834548132,(nm_Hand_GCF_000018645_1_ASM1864v1_protein:0.1628784361,nm_Cmes_GCA_000286095_1_ASM28609v1_protein:0.2521630003)96:0.1263693735)70:0.0156166486,Cryptomonas_sp_CCAC1634B:0.0249973911)93:0.0647599222,(Cryptomonas_curvata_CCAP979:0.0382402861,Cryptomonas_curvata_CNUKR:0.0524935349)83:0.0479744044)89:0.0879822456,Cryptomonas_gyropyrenoidosa_kr:0.1233202952)85:0.0819178870,nm_Gthe_GCF_000002975_1_ASM297v1_protein:0.4754139225)100:0.1979833724,Cryptomonas_paramecium_KR:0.0049934583);
```
