## Supplementary file S11 for "Nucleomorph phylogenomics suggests a deep and ancient origin of cryptophyte plastids within Rhodophyta": Cpar_229_86_r2at_iqtreeC60penduick.tre

```
(Cryptomonas_paramecium:0.0000010000,(((((((((((((((EP00243_Klebsormidium_subtile:0.0974299112,EP00247_Physcomitrella_patens:0.0135618699)55:0.0127209168,EP00248_Marchantia_polymorpha:0.0183528214)26:0.0000025527,EP00269_Selaginella_moellendorffii:0.0000010000)60:0.0000025581,(((EP00271_Cylindrocystis_brebissonii:0.0793875281,EP00270_Netrium_digitus:0.0812053683)71:0.0559103617,(EP00229_Micromonas_commoda:0.0000021746,(EP00222_Ostreococcus_lucimarinus:0.0198580166,EP00224_Ostreococcus_tauri:0.0616109389)96:0.1049259966)100:0.2194592205)56:0.0323389860,EP00245_Coleochaete_scutata:0.0439992310)58:0.0347128806)65:0.0397589838,(EP00244_Chara_vulgaris:0.0728925903,(EP00272_Mesostigma_viride:0.1148187207,EP00743_Colponemidia_sp:0.1446040429)36:0.0324600195)31:0.0000021792)68:0.0426934889,(((((((((((((((new_Toli_Illu_D1_ToliTrain_predictions_aa:0.1561927979,EP00183_Erythrolobus_madagascarensis:0.1054026495)65:0.0228530485,(new_Ecox_RvioTrain_aa:0.0212847579,EP00182_Erythrolobus_australicus:0.0000020355)85:0.0245291739)97:0.0966805712,(EP00184_Porphyridium_aerugineum:0.0000010000,new_Paer_ToliTrain_predictions_aa:0.0000010000)100:0.0163865738)85:0.0498789312,EP00185_Porphyridium_purpureum:0.3492887635)80:0.0560568068,((EP00181_Compsopogon_caeruleus:0.3429463871,(EP00190_Stylonematophyceae_sp_CCMP1999:0.0374981965,(EP00188_Purpureofilum_apyrenoidigerum:0.0227443097,EP00176_Chondrus_crispus:0.3820424304)54:0.0209178885)75:0.1005746629)57:0.0148925090,(EP00189_Rhodosorus_marinus:0.0686087085,new_Dgri_D4_BuscoTrain_augustus_aa:0.0816426083)69:0.0291647462)55:0.0000027078)68:0.0363770873,((EP00170_Pyropia_yezoensis:0.0153084786,(EP00169_Porphyra_umbilicalis:0.0000010000,EP00168_Porphyra_purpurea:0.0000010000)100:0.0000023344)100:0.1658099909,new_Rvio1_RvioTrain_cDNA_predictions:0.1562668086)63:0.0209021048)72:0.0488651372,new_Mery_Illu_D3_aa:0.3028676411)32:0.0000020016,(EP00656_Telonema_subtile:0.0342894175,EP00658_Telonema_sp:0.1315617705)99:0.1947832215)59:0.0305792628,(EP00166_Cyanidium_caldarium:0.0103357572,EP00165_Cyanidioschyzon_merolae:0.2037180586)96:0.2576105427)48:0.0329199867,((((((EP00276_Gloeochaete_wittrockiana:0.4751121171,(EP00157_Rozella_allomycis:0.2170395561,(EP00159_Fonticula_alba:0.6630754845,(((EP00333_Tetrahymena_thermophila:1.2100422209,EP00392_Amoebophrya_sp:0.6770957717)48:0.0572336412,((EP00379_Toxoplasma_gondii:0.2123283360,EP00390_Vitrella_brassicaformis:0.4108111257)94:0.2696355127,(EP00439_Symbiodinium_sp:0.4267064024,EP00454_Perkinsus_marinus:0.1699276731)76:0.2106668019)44:0.0259298410)39:0.0381833252,EP00451_Oxyrrhis_marina:0.1760264319)82:0.2430685214)64:0.0346229885)62:0.0374901548)40:0.0373449641,EP00163_Fabomonas_tropica:0.3346792352)30:0.0335143496,(EP00290_Baffinella_frigidus:0.4197477273,(EP00705_Trichomonas_vaginalis:0.3528484539,EP00792_Barthelona_sp:0.9316053412)97:0.4917739675)75:0.1464639446)20:0.0000027462,EP00023_Dictyostelium_discoideum:0.2334098695)33:0.0231726776,(EP00144_Saccharomyces_cerevisiae:0.1737042136,((EP00295_Goniomonas_pacifica:0.8694997435,EP00761_Pharyngomonas_kirbyi:0.1622116625)40:0.0000029595,EP00696_Hemimastix_kukwesjijk:0.1391528124)56:0.0439394599)60:0.0408344016)31:0.0380956748,((EP00125_Sphaeroforma_arctica:0.2529864040,EP00749_Cafeteria_burkhardae:0.6831462166)34:0.0000026755,((EP00162_Nutomonas_longa:0.3372835075,EP00466_Bigelowiella_natans:0.3117418948)63:0.0609277171,EP00686_Naegleria_gruberi:0.3010459025)46:0.0286424460)29:0.0047120909)8:0.0000020498)22:0.0181992549,(EP00457_Paulinella_chromatophora:0.5724114020,EP00473_Plasmodiophora_brassicae:0.0286922231)75:0.1523784878)15:0.0000024257,((((EP00203_Chlorella_variabilis:0.1428776040,(EP00277_Geminigera_cryophila:0.1261529864,EP00279_Guillardia_theta:0.1271023546)100:0.2907221226)63:0.0581430157,EP00202_Volvox_carteri:0.1138578344)47:0.0221703492,(EP00206_Coccomyxa_subellipsoidea:0.0000021829,EP00130_Batrachochytrium_dendrobatidis:0.3881365947)70:0.1391522337)48:0.0591519058,EP00762_Andalucia_godoyi:0.4108085817)26:0.0332253475)21:0.0182407754,((EP00741_Cyanophora_paradoxa:0.2567859935,((((EP00735_Rhodelphis_limneticus:0.1104793003,EP00736_Rhodelphis_marinus:0.0561431971)63:0.0829692571,((((EP00004_Rigifila_ramosa:0.3385163613,EP00625_Aureococcus_anophagefferens:0.1442256656)66:0.0302783143,(EP00605_Chrysophyceae_sp:0.1532574342,(EP00770_Monocercomonoides_exilis:0.3582878845,Paratrimastix_pyriformis:0.2050069701)91:0.2851253825)36:0.0135294755)47:0.0326628138,EP00641_Albugo_candida:0.0776831948)31:0.0092132868,((((EP00300_Choanocystis_sp:0.2650494888,EP00513_Hondaea_fermentalgiana:0.2238709563)39:0.0228788697,(EP00671_Bodo_saltans:0.0000025498,EP00682_Trypanosoma_cruzi:0.2986761103)99:0.2679966004)53:0.0343961050,EP00582_Thalassiosira_oceanica:0.1574223180)60:0.0505101317,EP00528_Fragilariopsis_cylindrus:0.1054557440)68:0.0603337928)53:0.0385861412)24:0.0000022914,EP00357_Protocruzia_adherens:0.2594750081)20:0.0096493832,(EP00006_Acanthamoeba_castellanii:0.0549877213,EP00164_Ancoracysta_twista:0.1185575041)46:0.0369964529)19:0.0242606033)6:0.0000025045,(EP00002_Diphylleia_rotans:0.2784079455,(EP00127_Corallochytrium_limacisporum:0.3343925656,EP00503_Blastocystis_sp:0.6168541268)52:0.1209454248)62:0.1808449104)11:0.0144747462)33:0.0184210893,((EP00029_Vermamoeba_vermiformis:0.0706253580,EP00480_Reticulomyxa_filosa:0.8558530801)62:0.0579068580,(EP00667_Euglena_gracilis:0.6413018824,EP00727_Mastigamoeba_balamuthi:0.1585439242)45:0.1051946444)38:0.0469295606)23:0.0203912691,(((EP00044_Salpingoeca_rosetta:0.2240057811,EP00297_Palpitomonas_bilix:0.2138885051)31:0.0184246888,((EP00072_Mus_musculus:0.0380578999,EP00101_Apis_mellifera:0.0509294948)82:0.0408559731,EP00110_Nematostella_vectensis:0.0794070723)64:0.0000021515)34:0.0440745277,EP00120_Capsaspora_owczarzaki:0.2702691875)17:0.0125520057)53:0.0202763028)49:0.0359732594,((EP00031_Thecamonas_trahens:0.4243866746,EP00302_Diacronema_sp:0.1503104426)21:0.0000027184,((EP00314_Emiliania_huxleyi:0.1588541423,EP00908_Phaeocystis_cordata:0.0803141509)57:0.0243240395,EP00323_Chrysochromulina_tobinii:0.0936416552)46:0.0221495141)56:0.0516642834)60:0.0369591733,EP00178_Gracilaria_changii:0.2401900186)62:0.0725090992,EP00167_Galdieria_sulphuraria:0.1075983881)99:0.3305597659,(nm_Hand_GCF_000018645_1_ASM1864v1_protein:0.0940361728,nm_Cmes_GCA_000286095_1_ASM28609v1_protein:0.1165183549)86:0.1503465309)88:0.1438067359,nm_Gthe_GCF_000002975_1_ASM297v1_protein:0.4250470616)81:0.1548612625,Cryptomonas_gyropyrenoidosa_kr:0.2551663895)40:0.0172405559,Cryptomonas_sp_CCAC1634B:0.0382396327)67:0.0882941482,Cryptomonas_curvata_CCAP979:0.0000025160)50:0.0308057639,Cryptomonas_curvata_CNUKR:0.0874992251)100:0.2058295507,Cryptomonas_paramecium_KR:0.0364364470);
```
