## Supplementary file S11 for "Nucleomorph phylogenomics suggests a deep and ancient origin of cryptophyte plastids within Rhodophyta": Cpar_229_87_r2at_iqtreeC60penduick.tre

```
(Cryptomonas_paramecium:0.0161099500,((((((((((((new_Toli_Illu_D1_ToliTrain_predictions_aa:0.0748284718,(EP00183_Erythrolobus_madagascarensis:0.0406423925,(new_Ecox_RvioTrain_aa:0.0277348730,EP00182_Erythrolobus_australicus:0.0181636467)100:0.0239402727)100:0.0535682992)100:0.0493936777,(EP00184_Porphyridium_aerugineum:0.0000023438,new_Paer_ToliTrain_predictions_aa:0.0000010000)100:0.1487859148)71:0.0287851668,EP00185_Porphyridium_purpureum:0.2289248260)100:0.1080197548,(((EP00170_Pyropia_yezoensis:0.0304194467,(EP00169_Porphyra_umbilicalis:0.0014521892,EP00168_Porphyra_purpurea:0.0016542169)96:0.0125375679)100:0.2691196381,((EP00177_Eucheuma_denticulatum:0.0776206882,EP00176_Chondrus_crispus:0.1522263140)78:0.0294233421,EP00178_Gracilaria_changii:0.1416807985)100:0.1778849285)97:0.0514796360,((EP00181_Compsopogon_caeruleus:0.1547875500,EP00180_Rhodochaete_pulchella:0.1701194431)100:0.1919585556,((EP00189_Rhodosorus_marinus:0.1290572386,EP00190_Stylonematophyceae_sp_CCMP1999:0.0767018585)100:0.2062155792,(new_Rvio1_RvioTrain_cDNA_predictions:0.2218507213,new_Dgri_D4_BuscoTrain_augustus_aa:0.1445295856)100:0.0717154228)57:0.0257990531)38:0.0133280383)85:0.0327250704)100:0.1339443050,(EP00167_Galdieria_sulphuraria:0.3301022677,(new_Gmax_Illu_D1_GsulTrain_predictions:0.0379233453,EP00165_Cyanidioschyzon_merolae:0.0443516267)100:0.4548312213)38:0.0372108311)83:0.0623764801,((((((((EP00741_Cyanophora_paradoxa:0.2718257902,EP00276_Gloeochaete_wittrockiana:0.1990298296)100:0.0872886653,EP00164_Ancoracysta_twista:0.2544538598)70:0.0350281106,EP00736_Rhodelphis_marinus:0.4787695047)84:0.0350735847,(((((EP00269_Selaginella_moellendorffii:0.0538142035,(EP00247_Physcomitrella_patens:0.0546257989,EP00248_Marchantia_polymorpha:0.0454125150)100:0.0236084653)100:0.0350787384,EP00245_Coleochaete_scutata:0.1551031986)80:0.0310166565,EP00271_Cylindrocystis_brebissonii:0.1797349693)100:0.1200085030,(((EP00198_Chlamydomonas_reinhardtii:0.0502411392,EP00202_Volvox_carteri:0.0112658991)100:0.4738672006,EP00206_Coccomyxa_subellipsoidea:0.2058989025)100:0.1252903400,(EP00229_Micromonas_commoda:0.1279418531,(EP00222_Ostreococcus_lucimarinus:0.0206115228,EP00224_Ostreococcus_tauri:0.0320190102)100:0.0894757088)100:0.2132702629)100:0.0757162200)100:0.0647618255,EP00033_Pygsuia_biforma:0.5848584196)91:0.0486188238)55:0.0187352931,((EP00023_Dictyostelium_discoideum:0.2798784337,EP00295_Goniomonas_pacifica:0.6279444917)61:0.0220287564,EP00029_Vermamoeba_vermiformis:0.4488199502)83:0.0566237547)47:0.0207666294,(((EP00031_Thecamonas_trahens:0.7314435250,EP00162_Nutomonas_longa:0.9132903433)44:0.0016258929,EP00159_Fonticula_alba:1.1712063537)85:0.0581848200,(((((EP00044_Salpingoeca_rosetta:0.7181349227,((EP00072_Mus_musculus:0.1268725718,EP00101_Apis_mellifera:0.1523481740)98:0.0392136009,EP00110_Nematostella_vectensis:0.1165666984)100:0.1255234760)100:0.0920686078,EP00120_Capsaspora_owczarzaki:0.4461584086)78:0.0351490757,EP00125_Sphaeroforma_arctica:0.5747685079)76:0.0238089706,EP00127_Corallochytrium_limacisporum:0.7508945867)99:0.0778140676,((EP00130_Batrachochytrium_dendrobatidis:0.3417744916,(EP00137_Aspergillus_oryzae:0.4841697836,EP00144_Saccharomyces_cerevisiae:0.3579612754)100:0.1895336818)100:0.0989688775,EP00157_Rozella_allomycis:0.4190320936)100:0.1224130212)87:0.0294135091)93:0.0275202615)37:0.0112761830,(((((EP00002_Diphylleia_rotans:1.2171435031,EP00004_Rigifila_ramosa:0.7083745980)85:0.1527450278,((((((((EP00006_Acanthamoeba_castellanii:0.4871044412,EP00605_Chrysophyceae_sp:0.0534617848)68:0.1039512252,EP00297_Palpitomonas_bilix:0.6953985866)88:0.2097468538,EP00761_Pharyngomonas_kirbyi:0.4742277257)100:0.3352754068,EP00439_Symbiodinium_sp:0.7638795291)100:1.7237704240,EP00623_Microchloropsis_gaditana:4.2598545515)88:0.3918140037,EP00705_Trichomonas_vaginalis:1.4488660086)55:0.0767182701,(EP00333_Tetrahymena_thermophila:1.7654913444,EP00792_Barthelona_sp:1.6404974788)97:0.2637985985)66:0.0621617117,((EP00277_Geminigera_cryophila:0.1227938288,EP00279_Guillardia_theta:0.1177425301)97:0.0462659473,EP00290_Baffinella_frigidus:0.1282812779)100:0.8095827500)57:0.0588909795)27:0.0283177827,(EP00770_Monocercomonoides_exilis:0.6810243977,Paratrimastix_pyriformis:0.4770160972)98:0.1307683149)24:0.0280641499,((EP00300_Choanocystis_sp:0.3015545681,EP00301_Raphidiophrys_heterophryoidea:0.2785422488)100:0.4771696273,EP00727_Mastigamoeba_balamuthi:0.8279862808)66:0.0543406125)27:0.0261743451,((EP00163_Fabomonas_tropica:0.6810037621,((((EP00357_Protocruzia_adherens:0.6348372277,((EP00379_Toxoplasma_gondii:0.4376945071,EP00390_Vitrella_brassicaformis:0.4551593241)87:0.0591909668,((EP00392_Amoebophrya_sp:0.4277720040,EP00451_Oxyrrhis_marina:0.3921968091)74:0.0638904498,EP00454_Perkinsus_marinus:0.3404923104)100:0.1338995008)100:0.2522658654)57:0.0427764549,EP00743_Colponemidia_sp:0.2770053351)100:0.0710562584,(EP00503_Blastocystis_sp:1.1915079325,((EP00513_Hondaea_fermentalgiana:0.6299671400,EP00749_Cafeteria_burkhardae:0.9672555556)57:0.0788172311,(((EP00528_Fragilariopsis_cylindrus:0.2294261257,EP00582_Thalassiosira_oceanica:0.1274445330)100:0.2993200184,(EP00609_Ectocarpus_siliculosus:0.4496911132,EP00625_Aureococcus_anophagefferens:0.5393585446)62:0.0559291940)99:0.0807227637,EP00641_Albugo_candida:0.3146390567)98:0.1037411153)51:0.0389791589)98:0.1049100971)39:0.0177969074,((EP00457_Paulinella_chromatophora:0.8065199844,((EP00466_Bigelowiella_natans:0.7309096006,EP00480_Reticulomyxa_filosa:0.6421758873)63:0.0565774714,EP00473_Plasmodiophora_brassicae:0.4272494629)57:0.0344650592)93:0.0745379750,(EP00656_Telonema_subtile:0.1105657557,EP00658_Telonema_sp:0.1037525480)100:0.6393241218)80:0.0601760297)52:0.0166023864)24:0.0057337825,((((EP00667_Euglena_gracilis:0.2230756678,EP01012_Entosiphon_sulcatum:0.1969209062)100:0.2385024750,(EP00671_Bodo_saltans:0.2242612877,EP00682_Trypanosoma_cruzi:0.2512898279)100:1.0102167950)100:0.2855550974,EP00762_Andalucia_godoyi:0.8142499150)55:0.0240740167,EP00686_Naegleria_gruberi:0.5291061227)80:0.0703537066)25:0.0109568514)35:0.0092009870)55:0.0291697937,(EP00302_Diacronema_sp:0.5414880521,((EP00314_Emiliania_huxleyi:0.2398140554,EP00908_Phaeocystis_cordata:0.1548841315)92:0.0607326360,EP00323_Chrysochromulina_tobinii:1.3117868077)100:0.1557081387)90:0.1442170040)63:0.1015200464)61:0.2430887602,EP00696_Hemimastix_kukwesjijk:5.0772386420)99:0.4074198348,nm_Gthe_GCF_000002975_1_ASM297v1_protein:0.5385549938)71:0.0745736931,(nm_Hand_GCF_000018645_1_ASM1864v1_protein:0.1419860965,nm_Cmes_GCA_000286095_1_ASM28609v1_protein:0.1992406988)100:0.1140699694)99:0.1443027345,Cryptomonas_sp_CCAC1634B:0.1050914664)81:0.0457798697,(Cryptomonas_curvata_CCAP979:0.0451367622,Cryptomonas_curvata_CNUKR:0.0892649594)99:0.0341136841)99:0.0847634740,Cryptomonas_gyropyrenoidosa_kr:0.2086060642)100:0.3106417625,Cryptomonas_paramecium_KR:0.0349396430);
```
