## Supplementary file S11 for "Nucleomorph phylogenomics suggests a deep and ancient origin of cryptophyte plastids within Rhodophyta": Cpar_229_88_r2at_iqtreeC60penduick.tre

```
(Cryptomonas_paramecium:0.0000027457,((((((((((((new_Toli_Illu_D1_ToliTrain_predictions_aa:0.0519641598,(EP00741_Cyanophora_paradoxa:0.1598244945,((((EP00269_Selaginella_moellendorffii:0.1020529521,((EP00271_Cylindrocystis_brebissonii:0.0363157976,EP00247_Physcomitrella_patens:0.0151528058)73:0.0456414441,EP00248_Marchantia_polymorpha:0.0000023040)52:0.0000023372)56:0.0000023380,((((EP00229_Micromonas_commoda:0.1527315425,EP00224_Ostreococcus_tauri:0.0534508372)56:0.0000021160,EP00222_Ostreococcus_lucimarinus:0.0000024509)88:0.1033173104,EP00203_Chlorella_variabilis:0.0437550983)70:0.0600869033,EP00244_Chara_vulgaris:0.0000029102)63:0.1064911656)39:0.0371924156,((EP00198_Chlamydomonas_reinhardtii:0.0000023044,EP00202_Volvox_carteri:0.0000024912)100:0.2139158864,EP00206_Coccomyxa_subellipsoidea:0.0000021317)42:0.0665019543)76:0.1124127693,(((EP00166_Cyanidium_caldarium:0.0664623252,(nm_Gthe_GCF_000002975_1_ASM297v1_protein:0.3952022026,EP00165_Cyanidioschyzon_merolae:0.1545361897)50:0.0000020691)62:0.1054436764,new_Mery_Illu_D3_aa:0.0000022111)56:0.1219462412,new_Paer_ToliTrain_predictions_aa:0.0758779859)26:0.0358649146)27:0.0000029933)31:0.0500848326)48:0.0000021145,(EP00170_Pyropia_yezoensis:0.0528942678,EP00169_Porphyra_umbilicalis:0.0000025121)75:0.1100817283)26:0.0493480160,(((nm_Hand_GCF_000018645_1_ASM1864v1_protein:0.0244406647,nm_Cmes_GCA_000286095_1_ASM28609v1_protein:0.1200948266)78:0.2171360543,(EP00176_Chondrus_crispus:0.4409402709,EP00686_Naegleria_gruberi:0.1563909984)29:0.0992845982)12:0.0000027123,(EP00185_Porphyridium_purpureum:0.0000021902,EP00276_Gloeochaete_wittrockiana:0.4729337670)76:0.1653857574)18:0.0113129499)51:0.0489376902,((EP00023_Dictyostelium_discoideum:0.0266321419,EP00314_Emiliania_huxleyi:0.0691473258)75:0.0371599791,((((((EP00031_Thecamonas_trahens:0.2541025082,EP00157_Rozella_allomycis:0.2542807811)25:0.0000020561,(EP00120_Capsaspora_owczarzaki:0.1542125038,EP00130_Batrachochytrium_dendrobatidis:0.3708363593)57:0.0784002959)56:0.0000020128,EP00110_Nematostella_vectensis:0.0000022111)53:0.0000026696,(EP00072_Mus_musculus:0.0148471105,EP00101_Apis_mellifera:0.0405216192)62:0.0331649932)46:0.0443470218,(EP00302_Diacronema_sp:0.0000024766,((EP00671_Bodo_saltans:0.2294084544,EP00682_Trypanosoma_cruzi:0.4747522168)97:0.7420344728,EP00705_Trichomonas_vaginalis:0.3142649034)63:0.1621784543)46:0.0440641502)8:0.0000023224,EP00908_Phaeocystis_cordata:0.0000029365)5:0.0000024814)24:0.0000024936)37:0.0301181644,((EP00006_Acanthamoeba_castellanii:0.2079840505,EP00159_Fonticula_alba:0.2647681028)54:0.0132581569,EP00473_Plasmodiophora_brassicae:0.1019150035)66:0.1073426703)24:0.0624344893,((((((((EP00127_Corallochytrium_limacisporum:0.2860598509,EP00749_Cafeteria_burkhardae:0.4141392169)61:0.1127705276,EP00503_Blastocystis_sp:0.4992598533)55:0.2014005086,(EP00144_Saccharomyces_cerevisiae:0.4933503673,EP00466_Bigelowiella_natans:0.3511404820)40:0.0792108322)33:0.0000021604,EP00609_Ectocarpus_siliculosus:0.0000027886)22:0.0442792559,EP00323_Chrysochromulina_tobinii:0.1487324858)4:0.0000021074,EP00625_Aureococcus_anophagefferens:0.0000022005)3:0.0000022729,(EP00605_Chrysophyceae_sp:0.0936944236,EP00656_Telonema_subtile:0.1176974709)59:0.0633198393)18:0.0421449354,(((EP00333_Tetrahymena_thermophila:0.6820999143,EP00641_Albugo_candida:0.0000028438)19:0.1114581699,EP00439_Symbiodinium_sp:0.6670404310)22:0.0393355416,EP00528_Fragilariopsis_cylindrus:0.0364303679)19:0.0360646185)34:0.0182313959)13:0.0000023983,((((EP00379_Toxoplasma_gondii:0.2755702210,EP00390_Vitrella_brassicaformis:0.2798676905)72:0.1627912844,Paratrimastix_pyriformis:0.2377465429)42:0.0000024359,EP00762_Andalucia_godoyi:0.1172379652)46:0.1003752485,((EP00392_Amoebophrya_sp:0.3856310699,EP00451_Oxyrrhis_marina:0.4346708295)26:0.0000023116,EP00454_Perkinsus_marinus:0.1751583683)54:0.1511445352)19:0.0000020801)27:0.0468433037,EP00770_Monocercomonoides_exilis:0.4030492094)8:0.0000027265,((EP00277_Geminigera_cryophila:0.0535842933,(EP00290_Baffinella_frigidus:0.0525648378,EP00295_Goniomonas_pacifica:0.5727580943)86:0.2187222064)52:0.0000024060,EP00279_Guillardia_theta:0.4017605267)90:0.2223102777)27:0.0186104795,(EP00167_Galdieria_sulphuraria:0.2515964812,EP00044_Salpingoeca_rosetta:0.1492709741)68:0.0207930769)66:0.1539949678,(Cryptomonas_curvata_CCAP979:0.0000024585,((Cryptomonas_curvata_CNUKR:0.0000022878,(EP00727_Mastigamoeba_balamuthi:0.0000029349,EP00792_Barthelona_sp:0.5841256973)78:0.2228158724)57:0.0747229244,Cryptomonas_sp_CCAC1634B:0.0724195261)36:0.0000023450)59:0.1067138258)55:0.0000023551,Cryptomonas_gyropyrenoidosa_kr:0.1812925496)88:0.0886279950,Cryptomonas_paramecium_KR:0.0000024612);
```
