## Supplementary file S11 for "Nucleomorph phylogenomics suggests a deep and ancient origin of cryptophyte plastids within Rhodophyta": Cpar_229_89_r2at_iqtreeC60penduick.tre

```
(Cryptomonas_paramecium:0.0186332724,((((((((((((new_Toli_Illu_D1_ToliTrain_predictions_aa:0.0803468134,(new_Ecox_RvioTrain_aa:0.0151223690,EP00182_Erythrolobus_australicus:0.0020728148)100:0.0592401516)91:0.0296077576,(EP00184_Porphyridium_aerugineum:0.0000021056,new_Paer_ToliTrain_predictions_aa:0.0000024672)100:0.1451535877)48:0.0242437979,EP00185_Porphyridium_purpureum:0.2344286551)100:0.1599033102,(EP00189_Rhodosorus_marinus:0.0964046364,EP00190_Stylonematophyceae_sp_CCMP1999:0.0840748964)100:0.2318478181)58:0.0211642787,(((EP00170_Pyropia_yezoensis:0.0202870783,(EP00169_Porphyra_umbilicalis:0.0071721899,EP00168_Porphyra_purpurea:0.0116489876)99:0.0188161496)100:0.3308269477,((EP00177_Eucheuma_denticulatum:0.0717356002,EP00176_Chondrus_crispus:0.1241391352)100:0.1528859500,EP00172_Hildenbrandia_rubra:0.2067341041)100:0.0807113254)90:0.0312987611,((EP00181_Compsopogon_caeruleus:0.2093192488,new_Mery_Illu_D3_aa:0.3766666978)100:0.1298047392,new_Dgri_D4_BuscoTrain_augustus_aa:0.1600874642)87:0.0280958499)71:0.0196801946)100:0.0766234247,(EP00167_Galdieria_sulphuraria:0.1976294343,(new_Gmax_Illu_D1_GsulTrain_predictions:0.0213608977,EP00165_Cyanidioschyzon_merolae:0.0291934092)100:0.5632300552)69:0.0383837424)75:0.0479532336,((((((((((((EP00269_Selaginella_moellendorffii:0.0320095278,(EP00247_Physcomitrella_patens:0.0214771068,EP00248_Marchantia_polymorpha:0.0135514982)96:0.0140103640)100:0.0230116923,EP00271_Cylindrocystis_brebissonii:0.1242358364)85:0.0240549026,EP00245_Coleochaete_scutata:0.0917265880)99:0.0499895904,(((EP00198_Chlamydomonas_reinhardtii:0.0178759310,EP00202_Volvox_carteri:0.0037366079)100:0.3710006664,(EP00203_Chlorella_variabilis:0.1535728385,EP00206_Coccomyxa_subellipsoidea:0.1270353995)92:0.0367242541)100:0.0887726733,(EP00229_Micromonas_commoda:0.1047200200,(EP00222_Ostreococcus_lucimarinus:0.0062719762,EP00224_Ostreococcus_tauri:0.0041784053)100:0.0921622668)100:0.1378376311)73:0.0390042661)100:0.1120221008,((EP00276_Gloeochaete_wittrockiana:0.2629640077,EP00743_Colponemidia_sp:0.2408305129)35:0.0102252693,((EP00006_Acanthamoeba_castellanii:0.1398296381,EP00023_Dictyostelium_discoideum:0.2138300658)90:0.0199385864,EP00164_Ancoracysta_twista:0.1971995456)58:0.0133141035)87:0.0226203002)31:0.0076768958,((EP00031_Thecamonas_trahens:0.6828182302,EP00033_Pygsuia_biforma:0.1991279163)73:0.0658519752,(EP00302_Diacronema_sp:0.4572481437,(EP00314_Emiliania_huxleyi:0.1936233065,EP00908_Phaeocystis_cordata:0.0966009886)100:0.1353992778)100:0.0749843243)51:0.0226893473)33:0.0110278625,(EP00656_Telonema_subtile:0.0466106309,EP00658_Telonema_sp:0.1135366124)100:0.4529604318)36:0.0080996887,((((EP00044_Salpingoeca_rosetta:0.5144107740,((EP00072_Mus_musculus:0.0623690848,EP00101_Apis_mellifera:0.0821151745)94:0.0273773889,EP00110_Nematostella_vectensis:0.0677496978)100:0.1055942192)100:0.0920204447,(EP00120_Capsaspora_owczarzaki:0.3592571553,EP00125_Sphaeroforma_arctica:0.4340903128)70:0.0501545691)96:0.0580258386,((EP00130_Batrachochytrium_dendrobatidis:0.1666675897,(EP00137_Aspergillus_oryzae:0.2811046409,EP00144_Saccharomyces_cerevisiae:0.2633012933)100:0.1692554529)74:0.0442755587,EP00157_Rozella_allomycis:0.2861069056)100:0.0898036025)88:0.0203768782,(EP00513_Hondaea_fermentalgiana:0.4684775198,((((EP00528_Fragilariopsis_cylindrus:0.0570635184,EP00582_Thalassiosira_oceanica:0.1329229403)100:0.2134626632,EP00609_Ectocarpus_siliculosus:0.2399702491)100:0.0479398494,(EP00605_Chrysophyceae_sp:0.3904129697,EP00625_Aureococcus_anophagefferens:0.2176678773)96:0.0359404722)100:0.0609809216,EP00641_Albugo_candida:0.1534979658)97:0.0490864440)100:0.1266019421)65:0.0160097561)33:0.0062665167,EP00163_Fabomonas_tropica:0.3659542988)55:0.0299863997,(((((EP00002_Diphylleia_rotans:0.7437742971,EP00127_Corallochytrium_limacisporum:0.8269394117)93:0.1193725140,(((EP00159_Fonticula_alba:0.9373718487,EP00333_Tetrahymena_thermophila:1.6750709656)65:0.1335917509,(EP00705_Trichomonas_vaginalis:1.2249710116,EP00792_Barthelona_sp:1.3923369829)76:0.2083991037)43:0.0526808599,EP00162_Nutomonas_longa:0.9289813374)63:0.0597790801)48:0.0298541584,((((EP00323_Chrysochromulina_tobinii:0.5034219011,EP00623_Microchloropsis_gaditana:0.5128183768)69:0.1891108574,EP00682_Trypanosoma_cruzi:1.2987861048)100:1.4720760300,EP00696_Hemimastix_kukwesjijk:4.5518365442)98:0.9136415903,((EP00503_Blastocystis_sp:0.7855240466,EP00671_Bodo_saltans:1.3949287685)72:0.1181342246,EP00749_Cafeteria_burkhardae:0.7899264569)59:0.0420754665)25:0.0000021246)57:0.0215494445,(((EP00277_Geminigera_cryophila:0.1029907655,EP00290_Baffinella_frigidus:0.1381640558)88:0.0192878437,EP00279_Guillardia_theta:0.0477631870)100:0.6618628238,EP00295_Goniomonas_pacifica:0.4544041445)97:0.1241556405)55:0.0268571678,(EP00004_Rigifila_ramosa:0.5715072666,(EP00300_Choanocystis_sp:0.3090106959,EP00301_Raphidiophrys_heterophryoidea:0.3701046950)100:0.2793732322)65:0.0356986616)61:0.0310947049)21:0.0032657128,((((EP00297_Palpitomonas_bilix:0.5778655374,((EP00667_Euglena_gracilis:0.1971523437,EP01012_Entosiphon_sulcatum:0.1543183146)100:0.3595133107,(EP00686_Naegleria_gruberi:0.4609230633,EP00762_Andalucia_godoyi:0.8242869102)71:0.0702032605)90:0.0600604799)18:0.0204340401,(EP00727_Mastigamoeba_balamuthi:0.6274115288,EP00761_Pharyngomonas_kirbyi:0.6176637596)57:0.0395051535)27:0.0338076376,(EP00357_Protocruzia_adherens:0.6727143787,((EP00379_Toxoplasma_gondii:0.3952507718,EP00390_Vitrella_brassicaformis:0.3720877037)68:0.0268258853,(((EP00392_Amoebophrya_sp:0.4038973256,EP00439_Symbiodinium_sp:0.4602360613)87:0.0940633537,EP00451_Oxyrrhis_marina:0.4504554032)96:0.0876642949,EP00454_Perkinsus_marinus:0.2389925698)100:0.1084953050)100:0.2047600958)97:0.1240446943)14:0.0126298432,(((EP00457_Paulinella_chromatophora:0.5922377687,EP00466_Bigelowiella_natans:0.6700692548)68:0.0540562935,EP00473_Plasmodiophora_brassicae:0.3854924508)55:0.0281063162,EP00480_Reticulomyxa_filosa:0.7355867073)68:0.0793411941)17:0.0036566983)33:0.0100345937,(((EP00735_Rhodelphis_limneticus:0.2745390944,EP00736_Rhodelphis_marinus:0.3141210019)100:0.1808810585,EP00029_Vermamoeba_vermiformis:0.4247932794)43:0.0044663385,(EP00770_Monocercomonoides_exilis:0.8288602273,Paratrimastix_pyriformis:0.4135672167)92:0.1109920010)70:0.0313571184)100:0.1447724270)100:0.5731398208,nm_Gthe_GCF_000002975_1_ASM297v1_protein:0.4654778899)57:0.0534548582,(nm_Hand_GCF_000018645_1_ASM1864v1_protein:0.1631727452,nm_Cmes_GCA_000286095_1_ASM28609v1_protein:0.1891798652)97:0.0736965823)100:0.1356290777,Cryptomonas_sp_CCAC1634B:0.1159812786)97:0.0369869517,(Cryptomonas_curvata_CCAP979:0.0446931976,Cryptomonas_curvata_CNUKR:0.0722934746)95:0.0313321967)98:0.0645589626,Cryptomonas_gyropyrenoidosa_kr:0.1841189091)100:0.3185966302,Cryptomonas_paramecium_KR:0.0153437027);
```
