## Supplementary file S11 for "Nucleomorph phylogenomics suggests a deep and ancient origin of cryptophyte plastids within Rhodophyta": Cpar_229_90_r2at_iqtreeC60penduick.tre

```
(Cryptomonas_paramecium:0.0876670105,(((((((((((((((((((EP00243_Klebsormidium_subtile:0.2645723311,(((EP00269_Selaginella_moellendorffii:0.0484339710,(EP00247_Physcomitrella_patens:0.0369676472,EP00248_Marchantia_polymorpha:0.1277386715)78:0.0243453032)75:0.0376551170,EP00271_Cylindrocystis_brebissonii:0.2867266271)78:0.0706768146,EP00244_Chara_vulgaris:0.1746621344)74:0.0399741594)92:0.1102285032,(((EP00198_Chlamydomonas_reinhardtii:0.1170514453,EP00202_Volvox_carteri:0.0320296841)100:0.4335324191,(EP00203_Chlorella_variabilis:0.2450847932,EP00206_Coccomyxa_subellipsoidea:0.1380535387)91:0.1465830020)96:0.1793377044,(EP00229_Micromonas_commoda:0.2934284198,((EP00222_Ostreococcus_lucimarinus:0.1273751225,EP00224_Ostreococcus_tauri:0.1609817988)100:0.3659761106,(EP00671_Bodo_saltans:0.6480554665,EP00682_Trypanosoma_cruzi:0.1819256261)100:1.0617198570)44:0.0110003222)64:0.1230772162)30:0.0123891587)61:0.1300215402,((EP00686_Naegleria_gruberi:0.3050464870,EP00705_Trichomonas_vaginalis:1.2405147638)95:0.2177373139,EP00761_Pharyngomonas_kirbyi:0.4641946162)64:0.0831533343)45:0.0323540613,(((EP00023_Dictyostelium_discoideum:0.3373165328,(EP00029_Vermamoeba_vermiformis:0.4643653149,EP00696_Hemimastix_kukwesjijk:0.3688134540)30:0.0269193273)40:0.0519293567,(((EP00162_Nutomonas_longa:0.4886563493,EP00297_Palpitomonas_bilix:0.6112170660)64:0.0668656699,EP00457_Paulinella_chromatophora:0.5744505475)63:0.0895974876,((EP00513_Hondaea_fermentalgiana:0.4298619034,(EP00528_Fragilariopsis_cylindrus:0.1452915818,EP00582_Thalassiosira_oceanica:0.1276458035)100:0.3668043821)68:0.0829314834,(EP00609_Ectocarpus_siliculosus:0.4274044420,(EP00623_Microchloropsis_gaditana:0.2938318389,EP00641_Albugo_candida:0.4544272453)50:0.0487280586)65:0.0969229656)81:0.1017922694)59:0.0518931647)22:0.0000022517,(EP00625_Aureococcus_anophagefferens:1.0373078678,(EP00656_Telonema_subtile:0.1207253151,EP00658_Telonema_sp:0.3012840103)98:0.2864712096)75:0.2127415315)44:0.0248861497)37:0.0197633151,(((((((EP00002_Diphylleia_rotans:0.4102693245,EP00792_Barthelona_sp:1.1607367504)87:0.2482759469,(EP00503_Blastocystis_sp:0.8660915692,EP00605_Chrysophyceae_sp:0.7225588161)80:0.3049754408)44:0.0184974699,((EP00379_Toxoplasma_gondii:0.5016037990,(EP00390_Vitrella_brassicaformis:0.8024901252,EP00454_Perkinsus_marinus:0.5977389347)59:0.0588465464)86:0.1738819272,(EP00439_Symbiodinium_sp:0.5420521492,EP00451_Oxyrrhis_marina:0.9081839179)89:0.2755002468)71:0.0609643828)79:0.1464611220,(((EP00004_Rigifila_ramosa:0.4005282114,(EP00006_Acanthamoeba_castellanii:0.1108652882,EP00392_Amoebophrya_sp:1.2189943684)40:0.0801235565)45:0.2869566164,EP00164_Ancoracysta_twista:0.3626814960)59:0.3573611429,EP00480_Reticulomyxa_filosa:1.5296413384)97:0.7516144337)11:0.0000028461,((EP00333_Tetrahymena_thermophila:0.8464420286,EP00762_Andalucia_godoyi:1.3172571454)61:0.1446745834,EP00357_Protocruzia_adherens:0.4681716045)66:0.1428531923)24:0.0307156751,(((EP00277_Geminigera_cryophila:0.1476699289,(EP00279_Guillardia_theta:0.1130741720,EP00290_Baffinella_frigidus:0.1997193400)63:0.0965082391)100:0.6679250382,EP00295_Goniomonas_pacifica:0.3489093599)75:0.1645074297,((EP00314_Emiliania_huxleyi:0.4598074841,EP00908_Phaeocystis_cordata:0.2303781493)60:0.0704490724,EP00323_Chrysochromulina_tobinii:0.3792464223)99:0.2195842735)14:0.0000028463)29:0.0406962328,(((EP00031_Thecamonas_trahens:0.4370172365,EP00033_Pygsuia_biforma:0.2448401774)50:0.0573844769,((EP00300_Choanocystis_sp:0.5311904950,EP00301_Raphidiophrys_heterophryoidea:0.4915747398)94:0.1757623108,EP00770_Monocercomonoides_exilis:0.7981572612)57:0.0196749797)57:0.0527071752,(EP00749_Cafeteria_burkhardae:1.2322165583,Paratrimastix_pyriformis:0.4947044394)52:0.0648405110)52:0.0544289357)51:0.0464179101)48:0.0335255678,((EP00466_Bigelowiella_natans:0.6296646010,EP00727_Mastigamoeba_balamuthi:0.5521374611)83:0.1038076858,EP00473_Plasmodiophora_brassicae:0.4235183671)53:0.0588454550)36:0.0107159550,(((((EP00741_Cyanophora_paradoxa:0.2184931300,EP00276_Gloeochaete_wittrockiana:0.2080885558)99:0.1801814667,EP00163_Fabomonas_tropica:0.4710654624)42:0.0057881942,(EP00735_Rhodelphis_limneticus:0.1919804958,EP00736_Rhodelphis_marinus:0.2108619205)89:0.1013567330)81:0.0594357205,(((((EP00044_Salpingoeca_rosetta:0.7660323284,(EP00130_Batrachochytrium_dendrobatidis:0.4049334309,(EP00137_Aspergillus_oryzae:0.3293119950,EP00144_Saccharomyces_cerevisiae:0.3513802459)100:0.2793657817)49:0.0945869925)56:0.0396872794,EP00125_Sphaeroforma_arctica:0.7581064371)23:0.0000027461,(EP00127_Corallochytrium_limacisporum:0.9095456338,(EP00157_Rozella_allomycis:0.3741748897,EP00159_Fonticula_alba:0.9244453379)65:0.1187806792)53:0.0453516897)56:0.0381517953,((EP00072_Mus_musculus:0.1250882288,(EP00101_Apis_mellifera:0.2430115864,EP00110_Nematostella_vectensis:0.1914772658)61:0.0303084163)100:0.2021174096,EP00120_Capsaspora_owczarzaki:0.5830939289)89:0.0794429544)96:0.1375200790,EP00302_Diacronema_sp:0.6848488987)44:0.0000028075)68:0.0581587187,((EP00667_Euglena_gracilis:0.5834020283,EP01012_Entosiphon_sulcatum:0.3957482603)97:0.4328135072,EP00743_Colponemidia_sp:0.1049579212)87:0.2127667566)30:0.0000026470)95:0.1486017455,(new_Rvio1_RvioTrain_cDNA_predictions:0.5334726498,new_Dgri_D4_BuscoTrain_augustus_aa:0.3964259118)91:0.1677597684)56:0.0763227959,(new_Mery_Illu_D3_aa:0.3094937317,EP00180_Rhodochaete_pulchella:0.2133037927)96:0.1673782627)47:0.0383391768,EP00167_Galdieria_sulphuraria:0.4676846708)48:0.0438692008,((EP00189_Rhodosorus_marinus:0.2447195704,(EP00190_Stylonematophyceae_sp_CCMP1999:0.0214032301,EP00188_Purpureofilum_apyrenoidigerum:0.0507665749)95:0.1410943076)100:0.2752553039,(new_Gmax_Illu_D1_GsulTrain_predictions:0.1216704277,EP00165_Cyanidioschyzon_merolae:0.0184052860)100:0.4729313231)68:0.0935310936)55:0.0700560806,(new_Toli_Illu_D1_ToliTrain_predictions_aa:0.4587239093,((EP00183_Erythrolobus_madagascarensis:0.0123570949,(new_Ecox_RvioTrain_aa:0.0751635091,EP00182_Erythrolobus_australicus:0.0448824042)100:0.1694053496)100:0.3121790376,((EP00184_Porphyridium_aerugineum:0.0000023877,new_Paer_ToliTrain_predictions_aa:0.0000027388)100:0.4119456750,EP00185_Porphyridium_purpureum:0.2494071720)59:0.0894892771)75:0.0902196793)98:0.2089302906)31:0.0000023995,((EP00170_Pyropia_yezoensis:0.1299062622,EP00169_Porphyra_umbilicalis:0.1098746569)100:0.3026983626,(EP00177_Eucheuma_denticulatum:0.2880597767,EP00173_Palmaria_palmata:0.4550367863)97:0.2437577553)97:0.1978572035)100:0.5675937252,nm_Gthe_GCF_000002975_1_ASM297v1_protein:0.5957508537)66:0.1335873964,(nm_Hand_GCF_000018645_1_ASM1864v1_protein:0.2944571430,nm_Cmes_GCA_000286095_1_ASM28609v1_protein:0.2935435516)82:0.1453256435)99:0.2679357987,Cryptomonas_sp_CCAC1634B:0.1666087947)95:0.1071229858,Cryptomonas_curvata_CNUKR:0.2585066253)42:0.0449202148,Cryptomonas_curvata_CCAP979:0.1297091277)85:0.1212273587,Cryptomonas_gyropyrenoidosa_kr:0.3015107647)100:0.4678421937,Cryptomonas_paramecium_KR:0.0109029667);
```
