## Supplementary file S11 for "Nucleomorph phylogenomics suggests a deep and ancient origin of cryptophyte plastids within Rhodophyta": Cpar_229_91_r2at_iqtreeC60penduick.tre

```
(Cryptomonas_paramecium:0.0244542590,(((((((((EP00243_Klebsormidium_subtile:0.4262535456,((EP00269_Selaginella_moellendorffii:0.0760419695,(EP00245_Coleochaete_scutata:0.3021652416,(EP00247_Physcomitrella_patens:0.0159020613,EP00248_Marchantia_polymorpha:0.0271351198)73:0.0140212579)52:0.0172239145)78:0.0568144973,((EP00271_Cylindrocystis_brebissonii:0.1741865986,EP00270_Netrium_digitus:0.1003005798)84:0.0629019277,EP00244_Chara_vulgaris:0.0877671398)72:0.0185530369)93:0.1327783002)78:0.0661442035,(((EP00198_Chlamydomonas_reinhardtii:0.0263981676,EP00202_Volvox_carteri:0.0902475501)100:0.5041063115,(EP00203_Chlorella_variabilis:0.4490491339,EP00206_Coccomyxa_subellipsoidea:0.1864383321)95:0.1360793859)54:0.1973873768,(((EP00229_Micromonas_commoda:0.4294395570,(EP00222_Ostreococcus_lucimarinus:0.0167275016,EP00224_Ostreococcus_tauri:0.0057137075)100:0.1375018537)97:0.1335941129,Paratrimastix_pyriformis:1.1521149544)36:0.0756644976,EP00272_Mesostigma_viride:0.3946828136)29:0.0847991795)53:0.0287485710)62:0.0334982762,(((((((((((EP00735_Rhodelphis_limneticus:0.4365123033,EP00297_Palpitomonas_bilix:1.2735809610)79:0.3791259438,EP00302_Diacronema_sp:0.6381549481)34:0.1183671115,((EP00473_Plasmodiophora_brassicae:0.3759613335,EP00480_Reticulomyxa_filosa:0.8949193706)91:0.3653656548,EP00503_Blastocystis_sp:2.2659484879)68:0.3153845254)24:0.1199218330,(EP00127_Corallochytrium_limacisporum:1.4453269594,((EP00656_Telonema_subtile:0.2047603440,EP00658_Telonema_sp:0.2508254803)100:0.8195353747,(EP00705_Trichomonas_vaginalis:2.8384795870,EP00792_Barthelona_sp:3.6293280617)61:0.4549857333)59:0.2187702214)41:0.1368716340)25:0.0600241760,((EP00736_Rhodelphis_marinus:1.1178274996,EP00044_Salpingoeca_rosetta:1.0601503101)51:0.0278436333,((EP00002_Diphylleia_rotans:3.1768322224,EP00157_Rozella_allomycis:0.9087399798)47:0.1701653462,((EP00163_Fabomonas_tropica:1.1974255704,EP00686_Naegleria_gruberi:0.6694212123)47:0.1529373244,((EP00301_Raphidiophrys_heterophryoidea:0.9479065315,EP00761_Pharyngomonas_kirbyi:0.9391426621)35:0.0910137866,((EP00333_Tetrahymena_thermophila:3.4807701810,(EP00671_Bodo_saltans:0.7251596529,EP00682_Trypanosoma_cruzi:1.2026923881)100:1.7753400350)60:0.2664522891,EP00357_Protocruzia_adherens:1.2018959958)42:0.3900495871)15:0.0520671143)24:0.0716962641)28:0.0500394141)31:0.0968102008)22:0.0000020322,EP00451_Oxyrrhis_marina:3.2008938299)33:0.0772067785,(((EP00379_Toxoplasma_gondii:0.8400519076,EP00390_Vitrella_brassicaformis:1.0345044831)42:0.0767669261,(EP00392_Amoebophrya_sp:3.6410893969,EP00454_Perkinsus_marinus:1.1854878648)54:0.2565552616)67:0.2848451394,EP00439_Symbiodinium_sp:1.2516188045)81:0.4144949926)26:0.0221811376,((EP00031_Thecamonas_trahens:0.9497073704,(((EP00159_Fonticula_alba:1.7356932298,EP00466_Bigelowiella_natans:1.5762475429)35:0.1392815452,EP00162_Nutomonas_longa:1.8575556276)42:0.3010400623,((EP00513_Hondaea_fermentalgiana:0.7862277471,EP00749_Cafeteria_burkhardae:1.7933901388)55:0.1270947476,(((EP00528_Fragilariopsis_cylindrus:0.1170626560,EP00582_Thalassiosira_oceanica:0.1359626337)100:0.6762740270,((EP00605_Chrysophyceae_sp:1.0978525331,EP00609_Ectocarpus_siliculosus:0.6236107211)37:0.0403605988,EP00625_Aureococcus_anophagefferens:0.6588692454)55:0.0315749068)78:0.1043315047,EP00641_Albugo_candida:0.3104136118)86:0.1379388469)55:0.1379321947)26:0.0465166786)40:0.1560666496,((EP00130_Batrachochytrium_dendrobatidis:0.5099723708,(EP00137_Aspergillus_oryzae:0.9646309462,EP00144_Saccharomyces_cerevisiae:0.7535786404)92:0.4170551000)49:0.0090104933,EP00770_Monocercomonoides_exilis:2.2620283641)37:0.1670783357)36:0.1138204712)38:0.0972849831,(((((EP00004_Rigifila_ramosa:1.3112299827,EP00120_Capsaspora_owczarzaki:0.6146438421)64:0.1688243826,EP00029_Vermamoeba_vermiformis:0.6931066523)41:0.0500694470,EP00023_Dictyostelium_discoideum:0.4399995684)65:0.0913647872,(((EP00072_Mus_musculus:0.0509846313,EP00110_Nematostella_vectensis:0.1154061301)86:0.0723801492,EP00101_Apis_mellifera:0.0709825355)100:0.3674718873,EP00696_Hemimastix_kukwesjijk:0.4719385978)41:0.0242662461)27:0.0320611762,EP00006_Acanthamoeba_castellanii:0.2425950000)29:0.0434171134)19:0.0000029243,((EP00125_Sphaeroforma_arctica:1.1220220964,(EP00300_Choanocystis_sp:1.1917855857,EP00727_Mastigamoeba_balamuthi:2.1205955286)42:0.0000021831)45:0.0567645802,(((EP00277_Geminigera_cryophila:0.3059701992,(EP00279_Guillardia_theta:0.2770704039,EP00290_Baffinella_frigidus:0.4177811983)70:0.0897058896)100:0.7179761300,EP00295_Goniomonas_pacifica:0.4996499814)99:0.8098720647,(EP00667_Euglena_gracilis:0.8423402598,EP01012_Entosiphon_sulcatum:0.3675352456)96:0.2919074745)45:0.0671171371)48:0.0934053245)50:0.0645757715,(EP00323_Chrysochromulina_tobinii:0.3923392986,EP00908_Phaeocystis_cordata:0.9836796397)63:0.1466362296)52:0.0347676261)27:0.0012364554,(EP00741_Cyanophora_paradoxa:0.2918473368,(EP00033_Pygsuia_biforma:0.7012337530,EP00743_Colponemidia_sp:0.3720422056)47:0.0239719925)26:0.0375351512)67:0.3353451053,((((new_Toli_Illu_D1_ToliTrain_predictions_aa:0.1899950507,new_Ecox_RvioTrain_aa:0.2388564902)91:0.1456159323,(new_Paer_ToliTrain_predictions_aa:0.3276723176,EP00185_Porphyridium_purpureum:0.4352049802)77:0.1241858071)99:0.2162781114,((((EP00170_Pyropia_yezoensis:0.0000020965,(EP00169_Porphyra_umbilicalis:0.0000025318,EP00168_Porphyra_purpurea:0.0069771877)97:0.0285615316)100:0.2645216228,EP00173_Palmaria_palmata:0.4843422778)65:0.0729922561,(((EP00181_Compsopogon_caeruleus:0.3092761165,(new_Mery_Illu_D3_aa:0.6052124790,EP00180_Rhodochaete_pulchella:0.0834446525)84:0.1834222737)100:0.3749461816,EP00189_Rhodosorus_marinus:0.4564148042)40:0.0216425008,(new_Rvio1_RvioTrain_cDNA_predictions:0.3792965061,new_Dgri_D4_BuscoTrain_augustus_aa:0.1020042955)66:0.0827930164)41:0.0528053959)21:0.0097723413,EP00171_Calliarthron_tuberculosum:0.3986992150)77:0.0766706102)98:0.1933425998,(EP00167_Galdieria_sulphuraria:0.4166656394,(new_Gmax_Illu_D1_GsulTrain_predictions:0.0594829054,EP00165_Cyanidioschyzon_merolae:0.0671091939)100:0.8382943974)71:0.0749738363)76:0.0577306958)99:1.1208551180,nm_Gthe_GCF_000002975_1_ASM297v1_protein:1.4236603425)60:0.3741469855,Cryptomonas_curvata_CNUKR:0.0388975323)25:0.0768923717,(((nm_Hand_GCF_000018645_1_ASM1864v1_protein:0.5384950935,nm_Cmes_GCA_000286095_1_ASM28609v1_protein:0.4061256860)96:0.5817723218,Cryptomonas_sp_CCAC1634B:0.1901096266)38:0.2289002776,Cryptomonas_curvata_CCAP979:0.0636703154)18:0.0432306870)92:0.2192409556,Cryptomonas_gyropyrenoidosa_kr:0.3370290039)100:0.4475382205,Cryptomonas_paramecium_KR:0.0232741448);
```
