## Supplementary file S11 for "Nucleomorph phylogenomics suggests a deep and ancient origin of cryptophyte plastids within Rhodophyta": Cpar_229_92_r2at_iqtreeC60penduick.tre

```
(Cryptomonas_paramecium:0.0392083482,(((((((((((((((((((EP00243_Klebsormidium_subtile:0.3394532030,(((EP00269_Selaginella_moellendorffii:0.1982467317,EP00248_Marchantia_polymorpha:0.2918269966)44:0.0616259525,(((EP00271_Cylindrocystis_brebissonii:0.1826118927,EP00270_Netrium_digitus:0.3863248547)92:0.1260610092,EP00245_Coleochaete_scutata:0.6472760158)54:0.0384749407,EP00247_Physcomitrella_patens:0.1692226691)39:0.0197788673)41:0.0416393622,EP00244_Chara_vulgaris:0.3071777614)62:0.0708369975)91:0.1866992257,EP00272_Mesostigma_viride:0.1462729557)75:0.0955265945,(EP00741_Cyanophora_paradoxa:0.2014382307,EP00276_Gloeochaete_wittrockiana:0.3837740853)31:0.0518122214)22:0.0262579170,(((((new_Gmax_Illu_D1_GsulTrain_predictions:0.0942325501,EP00165_Cyanidioschyzon_merolae:0.1934594001)100:0.7376533713,EP00159_Fonticula_alba:0.9060176315)48:0.0000020108,EP00162_Nutomonas_longa:0.5541318041)86:0.1564243527,EP00473_Plasmodiophora_brassicae:0.4481004728)35:0.1151606398,(((((EP00044_Salpingoeca_rosetta:1.1263990521,EP00120_Capsaspora_owczarzaki:0.3891997868)63:0.0443787960,(EP00072_Mus_musculus:0.0799354765,(EP00101_Apis_mellifera:0.1896387191,EP00110_Nematostella_vectensis:0.0386192599)71:0.0377507612)98:0.2748683690)77:0.0521672434,EP00127_Corallochytrium_limacisporum:0.6220292498)61:0.0660053497,EP00480_Reticulomyxa_filosa:0.9752206582)74:0.1076927541,(((EP00277_Geminigera_cryophila:0.1922701533,EP00279_Guillardia_theta:0.2626227067)39:0.0282973871,EP00290_Baffinella_frigidus:0.0902885479)89:0.1804418304,EP00295_Goniomonas_pacifica:0.5410831370)98:0.3440565702)61:0.0772714936)13:0.0358288170)3:0.0092398399,(EP00033_Pygsuia_biforma:0.3960052341,EP00157_Rozella_allomycis:1.0074170850)26:0.1402119041)7:0.0344356110,(((((((((((new_Toli_Illu_D1_ToliTrain_predictions_aa:0.1405077306,(new_Ecox_RvioTrain_aa:0.0667227603,EP00182_Erythrolobus_australicus:0.0270725316)93:0.0438600230)96:0.1975555307,EP00180_Rhodochaete_pulchella:0.1572978994)70:0.1246758787,EP00189_Rhodosorus_marinus:0.3900186455)36:0.0098296066,new_Dgri_D4_BuscoTrain_augustus_aa:0.2248540012)95:0.2702938689,EP00181_Compsopogon_caeruleus:0.5765228208)70:0.0777611847,EP00177_Eucheuma_denticulatum:0.3702816618)61:0.0570098513,EP00167_Galdieria_sulphuraria:0.5359575892)85:0.2361108596,((((EP00735_Rhodelphis_limneticus:0.3472182176,EP00736_Rhodelphis_marinus:0.1893398791)100:0.3288953190,EP00301_Raphidiophrys_heterophryoidea:0.4998471648)44:0.1013066536,(((((EP00173_Palmaria_palmata:0.7182148429,EP00390_Vitrella_brassicaformis:0.5610428409)78:0.1974371729,EP00792_Barthelona_sp:2.1633996325)72:0.2230704062,EP00379_Toxoplasma_gondii:1.2153725175)50:0.0546412877,EP00185_Porphyridium_purpureum:0.9096703342)56:0.0623600493,(EP00357_Protocruzia_adherens:0.6673472271,EP00743_Colponemidia_sp:0.5034207768)80:0.2144863457)54:0.0757338959)30:0.0550150936,((EP00130_Batrachochytrium_dendrobatidis:0.6411116578,(EP00705_Trichomonas_vaginalis:1.7315548934,(EP00770_Monocercomonoides_exilis:1.1181430862,Paratrimastix_pyriformis:0.5577033019)87:0.5339884038)79:0.3898198354)40:0.0103524708,(EP00164_Ancoracysta_twista:0.5327055120,(EP00503_Blastocystis_sp:0.8820981964,(((EP00513_Hondaea_fermentalgiana:0.5518928847,EP00749_Cafeteria_burkhardae:0.7888506356)50:0.0539010242,EP00641_Albugo_candida:0.4682304457)62:0.1718037538,((EP00528_Fragilariopsis_cylindrus:0.1262267772,EP00582_Thalassiosira_oceanica:0.2354511868)100:0.4391034983,EP00609_Ectocarpus_siliculosus:0.3378727057)89:0.1470360576)66:0.1154041626)74:0.0616747550)67:0.0884981838)22:0.0000027040)32:0.0487422311)21:0.0274352206,(EP00274_Cyanoptyche_gloeocystis:0.3459746652,(EP00300_Choanocystis_sp:0.4223760309,EP00727_Mastigamoeba_balamuthi:0.5595071085)64:0.0420665991)77:0.1183618687)37:0.0451687671,(EP00023_Dictyostelium_discoideum:0.4315585173,(EP00029_Vermamoeba_vermiformis:0.4572433501,((EP00656_Telonema_subtile:0.0445637794,EP00658_Telonema_sp:0.0913262615)100:0.2925984035,EP00696_Hemimastix_kukwesjijk:0.3268424945)42:0.0216468288)40:0.0553185663)77:0.1154512330)16:0.0182305594,((EP00229_Micromonas_commoda:0.4353709481,(EP00222_Ostreococcus_lucimarinus:0.0000027569,EP00224_Ostreococcus_tauri:0.0834925786)99:0.3370252889)96:0.3229778595,(EP00314_Emiliania_huxleyi:0.5607089161,(EP00323_Chrysochromulina_tobinii:0.3851341522,EP00908_Phaeocystis_cordata:0.2892738479)67:0.1182421192)99:0.2602043733)33:0.0296319017)14:0.0335596353)26:0.0409308880,(EP00006_Acanthamoeba_castellanii:0.4572505510,EP00302_Diacronema_sp:0.5265698573)57:0.0731415242)51:0.0472680874,(((((EP00198_Chlamydomonas_reinhardtii:0.0762845118,EP00202_Volvox_carteri:0.0249803145)100:0.3876646677,EP00206_Coccomyxa_subellipsoidea:0.4732802906)86:0.1804564292,EP00203_Chlorella_variabilis:0.3126134557)76:0.1209990815,(EP00168_Porphyra_purpurea:0.6322392682,EP00144_Saccharomyces_cerevisiae:1.1774837497)47:0.0968321748)45:0.0734807268,(EP00297_Palpitomonas_bilix:0.5540158503,EP00762_Andalucia_godoyi:0.8797575533)67:0.1715061964)55:0.1181879899)55:0.0951221168,EP00761_Pharyngomonas_kirbyi:0.6107265196)32:0.0178940481,EP00686_Naegleria_gruberi:0.5376513155)33:0.0371665335,EP00667_Euglena_gracilis:0.9814382702)40:0.0893032238,((EP00392_Amoebophrya_sp:0.9649670054,(EP00439_Symbiodinium_sp:1.2269002033,EP00451_Oxyrrhis_marina:1.3917073944)42:0.0583048948)49:0.1136453647,EP00454_Perkinsus_marinus:0.6812716566)81:0.4143866187)35:0.0294044778,(EP00671_Bodo_saltans:0.6768859502,EP00682_Trypanosoma_cruzi:0.6778713565)100:1.4462912530)34:0.0373759958,EP00004_Rigifila_ramosa:0.7783895701)66:0.3431254861,EP00002_Diphylleia_rotans:0.9829490416)52:0.2798533588,EP00333_Tetrahymena_thermophila:1.2044331638)56:0.1869693953,EP00178_Gracilaria_changii:0.3361537843)98:0.7786314644,(nm_Hand_GCF_000018645_1_ASM1864v1_protein:0.3707535059,(nm_Gthe_GCF_000002975_1_ASM297v1_protein:1.5369044960,nm_Cmes_GCA_000286095_1_ASM28609v1_protein:0.0000028197)80:0.2566107696)56:0.0803822586)88:0.2283014313,((Cryptomonas_curvata_CCAP979:0.0780348688,(Cryptomonas_curvata_CNUKR:0.2072915274,Cryptomonas_sp_CCAC1634B:0.3822970564)64:0.0887429193)90:0.1988485851,Cryptomonas_gyropyrenoidosa_kr:0.4092211340)71:0.1027658662)100:0.4620830098,Cryptomonas_paramecium_KR:0.0433130388);
```
