## Supplementary file S11 for "Nucleomorph phylogenomics suggests a deep and ancient origin of cryptophyte plastids within Rhodophyta": Cpar_229_93_r2at_iqtreeC60penduick.tre

```
(Cryptomonas_paramecium:0.0333433777,((((((((((((((new_Toli_Illu_D1_ToliTrain_predictions_aa:0.2014902304,EP00182_Erythrolobus_australicus:0.1331802203)70:0.0320992863,(new_Paer_ToliTrain_predictions_aa:0.1101246009,EP00185_Porphyridium_purpureum:0.2318401082)98:0.0588022004)100:0.1521292416,EP00181_Compsopogon_caeruleus:0.2891251160)80:0.0494292620,((EP00177_Eucheuma_denticulatum:0.2275027237,(EP00178_Gracilaria_changii:0.2519481224,EP00176_Chondrus_crispus:0.1379038138)51:0.0390444768)100:0.2057346582,EP00172_Hildenbrandia_rubra:0.6738710546)81:0.0601919442)52:0.0144802730,((EP00170_Pyropia_yezoensis:0.0452440053,EP00169_Porphyra_umbilicalis:0.0152430094)100:0.2757859027,new_Rvio1_RvioTrain_cDNA_predictions:0.2390047060)62:0.0353312933)76:0.0343834550,EP00189_Rhodosorus_marinus:0.3566265033)97:0.0605727985,(((((((EP00269_Selaginella_moellendorffii:0.1433678333,(EP00247_Physcomitrella_patens:0.1276006502,EP00248_Marchantia_polymorpha:0.0805812829)100:0.0584379973)91:0.0537750431,EP00271_Cylindrocystis_brebissonii:0.2766084595)100:0.0932703345,(EP00229_Micromonas_commoda:0.0874140420,(EP00222_Ostreococcus_lucimarinus:0.0424834869,EP00224_Ostreococcus_tauri:0.0368836496)100:0.0783304047)100:0.1537953977)54:0.0347136972,(EP00206_Coccomyxa_subellipsoidea:0.2713402668,EP00202_Volvox_carteri:0.2217037316)100:0.0949801279)100:0.1478837262,EP00276_Gloeochaete_wittrockiana:0.2706350996)55:0.0208114714,((((EP00002_Diphylleia_rotans:0.2835102390,EP00004_Rigifila_ramosa:0.2922279018)92:0.0718797920,((EP00006_Acanthamoeba_castellanii:0.4669359433,EP00297_Palpitomonas_bilix:0.4321459072)49:0.0795462324,(EP00023_Dictyostelium_discoideum:0.3035010316,EP00295_Goniomonas_pacifica:0.6589211448)58:0.0925177383)23:0.0094742577)55:0.0357046685,(((EP00029_Vermamoeba_vermiformis:0.5422293519,((EP00031_Thecamonas_trahens:0.4534596670,EP00033_Pygsuia_biforma:0.3918560715)20:0.0000020870,(EP00656_Telonema_subtile:0.0483597533,EP00658_Telonema_sp:0.0594282360)100:0.4919056290)41:0.0765565488)18:0.0123414979,(((EP00300_Choanocystis_sp:0.2609630301,EP00301_Raphidiophrys_heterophryoidea:0.2440422867)100:0.1634118251,(EP00302_Diacronema_sp:0.3040074031,EP00314_Emiliania_huxleyi:0.4473708448)96:0.0937197660)33:0.0280830927,((((EP00667_Euglena_gracilis:0.3766935083,EP01012_Entosiphon_sulcatum:0.3729385130)100:0.2116852081,(EP00671_Bodo_saltans:0.1468126724,EP00682_Trypanosoma_cruzi:0.2597079915)100:0.6807083923)100:0.1703988559,(EP00686_Naegleria_gruberi:0.5700206971,EP00761_Pharyngomonas_kirbyi:0.3787186397)85:0.0698426220)37:0.0418207816,EP00762_Andalucia_godoyi:0.4493806697)45:0.0608527748)34:0.0266148637)41:0.0194498501,((EP00044_Salpingoeca_rosetta:0.8661458716,((((EP00072_Mus_musculus:0.1078646795,EP00101_Apis_mellifera:0.2440687166)91:0.0708977910,EP00110_Nematostella_vectensis:0.1833085242)100:0.1876332170,EP00120_Capsaspora_owczarzaki:0.3227768329)57:0.0262372377,EP00127_Corallochytrium_limacisporum:0.3781386934)78:0.0193688912)94:0.0380021797,(((EP00130_Batrachochytrium_dendrobatidis:0.3038117569,EP00157_Rozella_allomycis:0.3220497938)61:0.0301347671,(EP00137_Aspergillus_oryzae:0.4641406862,EP00144_Saccharomyces_cerevisiae:0.2212894887)100:0.1994135836)100:0.0786200194,EP00159_Fonticula_alba:0.2528863824)98:0.0515096679)96:0.0519240906)53:0.0156736256)46:0.0130677236,((((((((((EP00125_Sphaeroforma_arctica:0.4319072035,EP00451_Oxyrrhis_marina:0.6006715976)79:0.1125110806,EP00908_Phaeocystis_cordata:0.4012844476)50:0.0503362249,EP00357_Protocruzia_adherens:0.5664430720)68:0.1023721931,(EP00457_Paulinella_chromatophora:0.5692356985,EP00480_Reticulomyxa_filosa:0.4855166765)71:0.1260254811)71:0.1200919445,EP00162_Nutomonas_longa:0.6394681322)97:0.4282372733,EP00696_Hemimastix_kukwesjijk:4.9066070721)96:0.3980997707,(EP00323_Chrysochromulina_tobinii:0.7528516736,EP00623_Microchloropsis_gaditana:0.4103912040)100:2.9512302860)100:0.6113466917,(((EP00277_Geminigera_cryophila:0.1543581319,EP00290_Baffinella_frigidus:0.1149903485)56:0.0141614921,EP00279_Guillardia_theta:0.1102917273)100:0.6381201545,(((EP00503_Blastocystis_sp:0.6121759483,EP00513_Hondaea_fermentalgiana:0.4846311264)97:0.1246107983,EP00749_Cafeteria_burkhardae:0.5606453638)71:0.0735812631,((((EP00528_Fragilariopsis_cylindrus:0.1930429336,EP00582_Thalassiosira_oceanica:0.2243464613)94:0.1021022755,EP00625_Aureococcus_anophagefferens:0.3666927491)47:0.0256216476,EP00609_Ectocarpus_siliculosus:0.1809398859)90:0.0681833052,EP00641_Albugo_candida:0.2103952063)92:0.1078741154)81:0.0512640131)34:0.0219237536)25:0.0112173870,(((EP00333_Tetrahymena_thermophila:1.0548899626,(EP00705_Trichomonas_vaginalis:1.1062716881,EP00792_Barthelona_sp:0.6392845854)52:0.0543749355)76:0.0999554484,((EP00379_Toxoplasma_gondii:0.4199194749,EP00390_Vitrella_brassicaformis:0.2702517062)100:0.1604434553,((EP00392_Amoebophrya_sp:0.7533978040,EP00439_Symbiodinium_sp:0.3634318466)86:0.1270568016,EP00454_Perkinsus_marinus:0.7967117507)98:0.1327559137)100:0.1786035331)43:0.0441265515,EP00743_Colponemidia_sp:0.2514346046)61:0.0569992211)39:0.0199205014,(EP00163_Fabomonas_tropica:0.4181759494,(((EP00466_Bigelowiella_natans:0.6754231492,EP00473_Plasmodiophora_brassicae:0.3329457032)80:0.1071678804,EP00727_Mastigamoeba_balamuthi:0.5866861730)48:0.0394485867,(EP00770_Monocercomonoides_exilis:0.4728511800,Paratrimastix_pyriformis:0.3215075711)72:0.0821806464)27:0.0150330211)35:0.0180835487)28:0.0067287618)82:0.0309513376)75:0.0520956389,(EP00736_Rhodelphis_marinus:0.3369031062,(EP00164_Ancoracysta_twista:0.2062157455,EP00605_Chrysophyceae_sp:0.1413782721)63:0.0670096264)44:0.0225566043)99:0.1057338335)37:0.0286745059,EP00167_Galdieria_sulphuraria:0.3972719982)58:0.0830943566,(new_Gmax_Illu_D1_GsulTrain_predictions:0.0624617456,EP00165_Cyanidioschyzon_merolae:0.0911393501)100:0.5389336429)100:0.7196821674,nm_Gthe_GCF_000002975_1_ASM297v1_protein:1.2193415136)68:0.1241272588,(nm_Hand_GCF_000018645_1_ASM1864v1_protein:0.3920385138,nm_Cmes_GCA_000286095_1_ASM28609v1_protein:0.3859957383)100:0.1946222332)94:0.2464715576,Cryptomonas_sp_CCAC1634B:0.1797503562)71:0.0486037334,(Cryptomonas_curvata_CCAP979:0.0727755294,Cryptomonas_curvata_CNUKR:0.1149693255)99:0.0810371675)82:0.0952600135,Cryptomonas_gyropyrenoidosa_kr:0.3246980762)100:0.4668939365,Cryptomonas_paramecium_KR:0.0437700141);
```
