## Supplementary file S11 for "Nucleomorph phylogenomics suggests a deep and ancient origin of cryptophyte plastids within Rhodophyta": Cpar_229_95_r2at_iqtreeC60penduick.tre

```
(Cryptomonas_paramecium:0.0445306758,((((((((((((((((((new_Toli_Illu_D1_ToliTrain_predictions_aa:0.1813336539,(new_Paer_ToliTrain_predictions_aa:0.1524086116,EP00185_Porphyridium_purpureum:0.2683055400)95:0.0509388810)100:0.0828926952,((EP00181_Compsopogon_caeruleus:0.2636337395,(new_Mery_Illu_D3_aa:0.0796306117,EP00180_Rhodochaete_pulchella:0.1340533151)100:0.1020747654)99:0.0791402640,new_Rvio1_RvioTrain_cDNA_predictions:0.3101958712)96:0.0578000898)55:0.0232589828,(((EP00170_Pyropia_yezoensis:0.0269305009,(EP00169_Porphyra_umbilicalis:0.0070117447,EP00168_Porphyra_purpurea:0.0000029479)68:0.0039562545)100:0.2968102891,((EP00177_Eucheuma_denticulatum:0.1501250744,EP00176_Chondrus_crispus:0.1024755029)100:0.1631079469,EP00172_Hildenbrandia_rubra:0.4365292311)84:0.0598129681)100:0.0860881721,(EP00189_Rhodosorus_marinus:0.0883635257,EP00188_Purpureofilum_apyrenoidigerum:0.1317654557)100:0.2773707329)65:0.0290639609)100:0.0991401266,(EP00167_Galdieria_sulphuraria:0.0412827556,new_Gmax_Illu_D1_GsulTrain_predictions:0.0332148622)100:0.4765067879)100:0.0936536926,(EP00735_Rhodelphis_limneticus:0.2040739294,EP00736_Rhodelphis_marinus:0.2441009805)100:0.1752717823)73:0.0435808173,((EP00741_Cyanophora_paradoxa:0.1647193101,EP00276_Gloeochaete_wittrockiana:0.1134078229)100:0.2138837572,(((((EP00269_Selaginella_moellendorffii:0.2208699725,EP00247_Physcomitrella_patens:0.0907582539)71:0.0188364577,EP00248_Marchantia_polymorpha:0.0961974188)100:0.0557744493,EP00271_Cylindrocystis_brebissonii:0.1279973044)100:0.1097692433,(EP00229_Micromonas_commoda:0.1085945023,(EP00222_Ostreococcus_lucimarinus:0.0216257732,EP00224_Ostreococcus_tauri:0.0297251095)100:0.1310984269)100:0.1113543700)50:0.0362470198,((EP00198_Chlamydomonas_reinhardtii:0.0385528318,EP00202_Volvox_carteri:0.0285373289)100:0.2244290176,(EP00203_Chlorella_variabilis:0.2198245586,EP00206_Coccomyxa_subellipsoidea:0.1982114904)78:0.0348044875)100:0.1090504725)100:0.1491058219)77:0.0253647330)72:0.0355603637,((((EP00004_Rigifila_ramosa:0.3296747305,EP00033_Pygsuia_biforma:0.3709265669)51:0.0551347276,EP00031_Thecamonas_trahens:0.5609935459)41:0.0338307307,EP00006_Acanthamoeba_castellanii:0.3207901129)26:0.0317568520,((((EP00044_Salpingoeca_rosetta:0.6566121912,EP00125_Sphaeroforma_arctica:0.5496513835)98:0.0892631519,(((EP00072_Mus_musculus:0.1187377250,EP00101_Apis_mellifera:0.3523641767)100:0.1458589720,EP00127_Corallochytrium_limacisporum:0.5121826338)53:0.0280306301,EP00120_Capsaspora_owczarzaki:0.4117755214)91:0.0445457227)86:0.0377701835,(((EP00130_Batrachochytrium_dendrobatidis:0.4984608177,(EP00137_Aspergillus_oryzae:0.4117891413,EP00144_Saccharomyces_cerevisiae:0.2522654338)100:0.1993991384)86:0.0464378984,EP00157_Rozella_allomycis:0.4086003906)98:0.0595796763,EP00159_Fonticula_alba:0.4136978199)90:0.0404104454)88:0.0338808054,(EP00686_Naegleria_gruberi:0.5172583112,EP00761_Pharyngomonas_kirbyi:0.7065509439)96:0.1109832322)22:0.0142820510)13:0.0174992522)5:0.0097597395,(((EP00023_Dictyostelium_discoideum:0.4841340739,(((EP00277_Geminigera_cryophila:0.1494951146,EP00290_Baffinella_frigidus:0.1405285686)60:0.0258824143,EP00279_Guillardia_theta:0.1126636827)100:0.4125302274,EP00727_Mastigamoeba_balamuthi:0.5109097181)61:0.0433453690)60:0.0384863139,(EP00163_Fabomonas_tropica:0.3499996307,(((EP00300_Choanocystis_sp:0.2159836879,EP00301_Raphidiophrys_heterophryoidea:0.2013802880)100:0.2288767545,(EP00302_Diacronema_sp:0.3618640794,(EP00314_Emiliania_huxleyi:0.2367267009,EP00323_Chrysochromulina_tobinii:0.2221839581)100:0.2118182962)100:0.1218311443)77:0.0216615232,(EP00656_Telonema_subtile:0.0913933452,EP00658_Telonema_sp:0.0657874698)100:0.5242738199)88:0.0189674831)80:0.0281993451)50:0.0133033366,EP00473_Plasmodiophora_brassicae:0.5493647467)11:0.0178855192)48:0.0243152855,((EP00002_Diphylleia_rotans:0.3332454176,EP00029_Vermamoeba_vermiformis:0.4931275070)53:0.0412844156,(EP00762_Andalucia_godoyi:0.5654129051,(EP00770_Monocercomonoides_exilis:0.5881503613,Paratrimastix_pyriformis:0.4270019767)99:0.1033866608)66:0.0240468626)43:0.0302722632)47:0.0193951914,((((EP00333_Tetrahymena_thermophila:1.2531328759,EP00457_Paulinella_chromatophora:0.6292044497)61:0.0658246095,((EP00667_Euglena_gracilis:0.4413108272,EP01012_Entosiphon_sulcatum:0.4000920049)100:0.1882339683,(EP00671_Bodo_saltans:0.1701596874,EP00682_Trypanosoma_cruzi:0.1623297628)100:0.9294822814)98:0.1679721265)63:0.0632085641,((EP00503_Blastocystis_sp:0.8941689445,EP00513_Hondaea_fermentalgiana:0.6098138825)94:0.0960015425,(((EP00528_Fragilariopsis_cylindrus:0.4225877542,((EP00605_Chrysophyceae_sp:0.3498290495,EP00625_Aureococcus_anophagefferens:0.4270659840)87:0.0552676987,EP00623_Microchloropsis_gaditana:0.3001452214)61:0.0345844787)100:0.0788893481,EP00641_Albugo_candida:0.3750983613)91:0.0690241618,EP00749_Cafeteria_burkhardae:0.4343180655)81:0.0677140427)96:0.0631127448)24:0.0100779428,((((EP00379_Toxoplasma_gondii:0.4246946814,EP00390_Vitrella_brassicaformis:0.1703600460)96:0.0957547969,((EP00439_Symbiodinium_sp:0.5610094488,EP00451_Oxyrrhis_marina:0.9621428477)75:0.0999233659,EP00454_Perkinsus_marinus:0.3975822418)100:0.1918816672)100:0.2474052796,EP00743_Colponemidia_sp:0.2797915715)99:0.0865973971,EP00466_Bigelowiella_natans:0.5421968528)55:0.0439206078)65:0.0186731933)58:0.0331019472,EP00792_Barthelona_sp:0.8143252697)88:0.1163556870,EP00705_Trichomonas_vaginalis:1.4869884471)100:0.2844259246,(((((((EP00110_Nematostella_vectensis:0.3345412039,EP00164_Ancoracysta_twista:0.2201546609)74:0.0485805066,EP00908_Phaeocystis_cordata:0.2900743861)63:0.0546061239,((EP00162_Nutomonas_longa:0.9831701672,(EP00582_Thalassiosira_oceanica:0.3904050679,EP00609_Ectocarpus_siliculosus:0.2417723321)100:0.1463013995)55:0.0388942128,EP00297_Palpitomonas_bilix:0.5055993081)57:0.0335808476)54:0.0556917136,EP00295_Goniomonas_pacifica:0.5537557124)46:0.0412260747,EP00480_Reticulomyxa_filosa:0.8341258111)74:0.0721364953,(EP00357_Protocruzia_adherens:0.6377885028,EP00392_Amoebophrya_sp:0.8901002725)60:0.0708004686)100:1.1443598900,EP00696_Hemimastix_kukwesjijk:4.1433868848)100:0.7633511400)100:0.7918677726,nm_Gthe_GCF_000002975_1_ASM297v1_protein:1.3475309157)74:0.1729454520,(nm_Hand_GCF_000018645_1_ASM1864v1_protein:0.3992444998,nm_Cmes_GCA_000286095_1_ASM28609v1_protein:0.5162985072)99:0.1770564405)95:0.2960835405,Cryptomonas_sp_CCAC1634B:0.3191585898)83:0.0701579648,(Cryptomonas_curvata_CCAP979:0.1019514784,Cryptomonas_curvata_CNUKR:0.2110749184)100:0.1098361661)95:0.1522450684,Cryptomonas_gyropyrenoidosa_kr:0.4331870752)100:0.5051721106,Cryptomonas_paramecium_KR:0.0486441998);
```
