## Supplementary file S11 for "Nucleomorph phylogenomics suggests a deep and ancient origin of cryptophyte plastids within Rhodophyta": Cpar_229_100_r2at_iqtreeC60penduick.tre

```
(Cryptomonas_paramecium:0.0000020892,((((((((((((((((((((((((((((((((EP00243_Klebsormidium_subtile:0.6143289386,EP00271_Cylindrocystis_brebissonii:0.2769687678)38:0.0547368309,(EP00245_Coleochaete_scutata:0.2246067878,EP00270_Netrium_digitus:0.1018991468)75:0.0300374418)9:0.0000024944,((EP00269_Selaginella_moellendorffii:0.1889522860,EP00248_Marchantia_polymorpha:0.0394900668)31:0.0134396181,EP00247_Physcomitrella_patens:0.0808809535)28:0.0049505094)77:0.0443096783,EP00244_Chara_vulgaris:0.2264437078)55:0.0245206802,(EP00274_Cyanoptyche_gloeocystis:0.1896598464,(EP00023_Dictyostelium_discoideum:0.2165047991,EP00125_Sphaeroforma_arctica:0.5643875459)94:0.1288619719)85:0.0974264609)43:0.0256362122,EP00272_Mesostigma_viride:0.2641392126)33:0.0194310040,EP00276_Gloeochaete_wittrockiana:0.2631127516)59:0.0453702475,((EP00033_Pygsuia_biforma:0.2486545603,((EP00072_Mus_musculus:0.0822120781,EP00101_Apis_mellifera:0.1142165065)66:0.0573422402,EP00110_Nematostella_vectensis:0.0923597169)99:0.3188535587)57:0.0390371260,EP00696_Hemimastix_kukwesjijk:0.2816456051)56:0.0399583761)47:0.0151191143,((EP00735_Rhodelphis_limneticus:0.5778356974,EP00480_Reticulomyxa_filosa:1.5290415197)60:0.1076356155,EP00743_Colponemidia_sp:0.3332332269)48:0.0541954191)22:0.0000029720,(((((EP00229_Micromonas_commoda:0.1779317886,EP00002_Diphylleia_rotans:1.1675008381)42:0.0752800260,((EP00031_Thecamonas_trahens:1.6427670511,EP00120_Capsaspora_owczarzaki:1.4178951328)61:0.1992387335,(EP00137_Aspergillus_oryzae:0.2035218955,(EP00144_Saccharomyces_cerevisiae:0.2913647557,EP00357_Protocruzia_adherens:1.5978713279)66:0.2771902741)68:0.2492129724)27:0.0000029292)41:0.0593254157,EP00206_Coccomyxa_subellipsoidea:1.1450895962)37:0.0000026363,EP00157_Rozella_allomycis:0.6345691544)42:0.0412874674,(EP00222_Ostreococcus_lucimarinus:0.3182101502,EP00130_Batrachochytrium_dendrobatidis:0.3149889155)85:0.1656727813)44:0.0553005268)34:0.0222060517,EP00163_Fabomonas_tropica:0.7503241841)46:0.0416184462,EP00770_Monocercomonoides_exilis:2.2427486432)7:0.0000029607,((EP00029_Vermamoeba_vermiformis:0.2311818008,(EP00656_Telonema_subtile:0.1075295340,EP00658_Telonema_sp:0.3639403107)99:1.1212717250)44:0.1086052520,EP00164_Ancoracysta_twista:0.3500526475)32:0.0516093024)21:0.0000025902,Paratrimastix_pyriformis:0.9789635164)47:0.0814111165,(EP00314_Emiliania_huxleyi:1.3904279438,EP00908_Phaeocystis_cordata:1.1872926472)82:0.7107350830)36:0.0000021077,(EP00006_Acanthamoeba_castellanii:0.3069235998,((EP00686_Naegleria_gruberi:1.2273970869,EP00761_Pharyngomonas_kirbyi:0.8933174200)81:0.2790178270,EP00727_Mastigamoeba_balamuthi:1.8084924565)66:0.1382167275)76:0.1065295002)61:0.0798307963,EP00127_Corallochytrium_limacisporum:1.9835502051)55:0.0270640011,EP00295_Goniomonas_pacifica:0.5423700820)64:0.0601715835,((EP00297_Palpitomonas_bilix:0.9726573549,EP00302_Diacronema_sp:2.2458228974)48:0.0000025686,EP01012_Entosiphon_sulcatum:1.3916798255)88:0.2932637780)68:0.0627167927,((EP00277_Geminigera_cryophila:0.3894565644,EP00290_Baffinella_frigidus:0.3664551454)99:0.7103299719,EP00457_Paulinella_chromatophora:1.0318618158)64:0.2956450599)27:0.0000025452,(EP00044_Salpingoeca_rosetta:1.4524768914,EP00300_Choanocystis_sp:1.9886989958)80:0.6412998852)87:0.4136911453,(((new_Mery_Illu_D3_aa:1.5234170479,EP00177_Eucheuma_denticulatum:0.4457498424)78:0.2097241496,EP00173_Palmaria_palmata:0.3975698989)81:0.2995159719,EP00172_Hildenbrandia_rubra:0.4517740570)81:0.3109670635)37:0.0290603423,((EP00167_Galdieria_sulphuraria:0.6174568439,(new_Gmax_Illu_D1_GsulTrain_predictions:0.1448743913,EP00165_Cyanidioschyzon_merolae:0.0829020850)100:0.9238010940)54:0.1756823954,EP00185_Porphyridium_purpureum:0.1131290759)41:0.0360375335)51:0.1304211748,(new_Toli_Illu_D1_ToliTrain_predictions_aa:0.0534763348,((EP00183_Erythrolobus_madagascarensis:0.0184794385,new_Ecox_RvioTrain_aa:0.0000027247)67:0.0086248947,EP00182_Erythrolobus_australicus:0.0298821682)90:0.0359670801)28:0.0155240552)16:0.0152883592,((EP00184_Porphyridium_aerugineum:0.0000020828,new_Paer_ToliTrain_predictions_aa:0.0000022102)100:0.1412099016,(EP00189_Rhodosorus_marinus:0.5147320345,(EP00190_Stylonematophyceae_sp_CCMP1999:0.0517292751,EP00188_Purpureofilum_apyrenoidigerum:0.0108798582)99:0.2476140245)91:0.2875093454)39:0.0281778562)21:0.0418499654,(((EP00170_Pyropia_yezoensis:0.0000021848,(EP00169_Porphyra_umbilicalis:0.0162200037,EP00168_Porphyra_purpurea:0.0229650671)100:0.1095921720)100:0.3917598299,EP00180_Rhodochaete_pulchella:0.5195222622)59:0.1662688436,(new_Rvio1_RvioTrain_cDNA_predictions:0.3341717171,(new_Dgri_D4_BuscoTrain_augustus_aa:0.0000021708,EP00762_Andalucia_godoyi:3.3293503436)26:0.0980027866)7:0.0798893599)13:0.0477624962)100:1.0458275450,nm_Cmes_GCA_000286095_1_ASM28609v1_protein:0.1796948567)57:0.0602502020,nm_Hand_GCF_000018645_1_ASM1864v1_protein:0.1160200303)70:0.0764978406,nm_Gthe_GCF_000002975_1_ASM297v1_protein:0.6428993729)82:0.0992864516,(Cryptomonas_curvata_CCAP979:0.0000022451,Cryptomonas_sp_CCAC1634B:0.0969402384)57:0.0168532995)85:0.0334321442,Cryptomonas_curvata_CNUKR:0.0214515401)96:0.0484559952,Cryptomonas_gyropyrenoidosa_kr:0.1536535067)100:0.2442088118,Cryptomonas_paramecium_KR:0.0103646003);
```
