## Supplementary file S11 for "Nucleomorph phylogenomics suggests a deep and ancient origin of cryptophyte plastids within Rhodophyta": Cpar_229_101_r2at_iqtreeC60penduick.tre

```
(Cryptomonas_paramecium:0.0331209063,((((((((((((((EP00243_Klebsormidium_subtile:0.3311782688,(EP00229_Micromonas_commoda:0.1284081735,(EP00222_Ostreococcus_lucimarinus:0.0220637326,EP00224_Ostreococcus_tauri:0.0115444524)100:0.2090610841)100:0.4211342823)80:0.0951747354,((((EP00269_Selaginella_moellendorffii:0.1600264388,EP00248_Marchantia_polymorpha:0.0293123521)75:0.0183010438,EP00247_Physcomitrella_patens:0.0291356917)83:0.0401399557,EP00245_Coleochaete_scutata:0.1789806585)82:0.0201480153,(EP00271_Cylindrocystis_brebissonii:0.1606178969,EP00270_Netrium_digitus:0.0886202409)100:0.1702657891)96:0.0932120469)64:0.0595479173,(EP00198_Chlamydomonas_reinhardtii:0.4799406066,(EP00203_Chlorella_variabilis:0.5287739346,EP00206_Coccomyxa_subellipsoidea:0.4939323403)69:0.0859738487)79:0.1443304152)84:0.1431922278,((((EP00741_Cyanophora_paradoxa:0.8478217840,EP00276_Gloeochaete_wittrockiana:0.2743662918)59:0.0495892957,(((EP00379_Toxoplasma_gondii:0.3309430287,EP00390_Vitrella_brassicaformis:0.8224968926)100:0.6261800410,EP00454_Perkinsus_marinus:0.9234498068)99:0.5094094389,EP00743_Colponemidia_sp:0.1484479266)73:0.1836557443)25:0.0324205960,(EP00023_Dictyostelium_discoideum:0.3137148290,((EP00033_Pygsuia_biforma:0.3965365853,EP00503_Blastocystis_sp:2.5058946182)54:0.1826506764,(EP00164_Ancoracysta_twista:0.3048234757,((EP00656_Telonema_subtile:0.1456510232,EP00658_Telonema_sp:0.1500155035)100:0.3561340550,EP00696_Hemimastix_kukwesjijk:0.3166593977)51:0.0560560794)74:0.0684478501)32:0.0232682850)38:0.0338492676)20:0.0115432723,(EP00274_Cyanoptyche_gloeocystis:0.3744484609,((EP00044_Salpingoeca_rosetta:1.1945397611,((EP00072_Mus_musculus:0.0851575036,EP00110_Nematostella_vectensis:0.1215852350)78:0.0444406348,EP00101_Apis_mellifera:0.0486611209)97:0.1105406867)58:0.1415606365,(EP00125_Sphaeroforma_arctica:0.6109460424,EP00761_Pharyngomonas_kirbyi:0.5563928790)23:0.0651729444)42:0.0859104756)14:0.0000027901)38:0.0285490856)30:0.0181633476,((((EP00002_Diphylleia_rotans:1.0857240223,EP00004_Rigifila_ramosa:1.1722427943)65:0.2597785143,(((((EP00031_Thecamonas_trahens:1.3411225689,EP00667_Euglena_gracilis:1.7159934519)78:0.2704032949,EP00762_Andalucia_godoyi:1.6452177527)6:0.0530749569,(EP00159_Fonticula_alba:1.4477237563,EP00705_Trichomonas_vaginalis:2.0072313152)96:0.5431754111)7:0.0764437731,(((EP00127_Corallochytrium_limacisporum:0.9519590166,EP00686_Naegleria_gruberi:1.7069994576)85:0.2897279527,(EP00297_Palpitomonas_bilix:1.6388383377,EP00528_Fragilariopsis_cylindrus:1.8748851875)39:0.2179933297)14:0.1937659108,EP00641_Albugo_candida:1.3676608201)6:0.0329193994)42:0.0824041546,((EP00120_Capsaspora_owczarzaki:0.8767385364,EP00130_Batrachochytrium_dendrobatidis:0.6055546796)46:0.0781616063,((EP00137_Aspergillus_oryzae:0.5289537887,EP00144_Saccharomyces_cerevisiae:0.7639729290)89:0.1615315650,EP00157_Rozella_allomycis:0.4812242331)61:0.0669535828)42:0.0324809639)54:0.0833583275)22:0.0078397849,(EP00357_Protocruzia_adherens:1.4075878849,EP00473_Plasmodiophora_brassicae:0.7499928406)70:0.2409533863)17:0.0032259803,(EP00609_Ectocarpus_siliculosus:2.1561981049,(EP00770_Monocercomonoides_exilis:0.9184271420,Paratrimastix_pyriformis:0.7066897605)57:0.0576566676)48:0.1355140017)37:0.0460054492)8:0.0000029940,(EP00006_Acanthamoeba_castellanii:0.2983068905,EP00029_Vermamoeba_vermiformis:0.3352025452)100:0.5626121802)33:0.0658402227,((EP00277_Geminigera_cryophila:0.3761714221,(EP00279_Guillardia_theta:0.4034527729,EP00290_Baffinella_frigidus:0.6232544499)34:0.0776287770)100:0.5371514706,EP00295_Goniomonas_pacifica:0.4334806627)93:0.1959719933)32:0.0464333603,EP00736_Rhodelphis_marinus:0.7806761336)62:0.1148047923,((EP00300_Choanocystis_sp:0.6140475489,EP00301_Raphidiophrys_heterophryoidea:0.6450990322)100:0.8175450345,EP00727_Mastigamoeba_balamuthi:1.7062333189)67:0.1718980981)86:0.0882617835,(((((new_Toli_Illu_D1_ToliTrain_predictions_aa:0.1511186309,new_Ecox_RvioTrain_aa:0.0698680914)81:0.0463302267,((EP00184_Porphyridium_aerugineum:0.0000010000,new_Paer_ToliTrain_predictions_aa:0.0000010000)100:0.1854511930,EP00185_Porphyridium_purpureum:0.2862743050)97:0.0750167120)100:0.1846927939,(EP00189_Rhodosorus_marinus:0.2527061026,EP00190_Stylonematophyceae_sp_CCMP1999:0.1791795003)100:0.2073673805)67:0.0657497703,((((EP00170_Pyropia_yezoensis:0.0560799920,EP00169_Porphyra_umbilicalis:0.0000025422)39:0.0073610412,EP00168_Porphyra_purpurea:0.0005237671)100:0.2833666838,((EP00171_Calliarthron_tuberculosum:0.2264528477,((EP00177_Eucheuma_denticulatum:0.0988753383,EP00176_Chondrus_crispus:0.0653161531)90:0.0535714989,EP00173_Palmaria_palmata:0.3577228177)85:0.0880176150)76:0.0696979084,EP00172_Hildenbrandia_rubra:0.2134401307)100:0.1998251540)72:0.0321642930,new_Mery_Illu_D3_aa:1.1372708219)26:0.0241760787)24:0.0182337411,(new_Rvio1_RvioTrain_cDNA_predictions:0.4491822682,new_Dgri_D4_BuscoTrain_augustus_aa:0.2106280512)89:0.1776309623)63:0.0882390040)93:0.1121398509,(EP00167_Galdieria_sulphuraria:0.4834318666,(new_Gmax_Illu_D1_GsulTrain_predictions:0.0595845072,EP00165_Cyanidioschyzon_merolae:0.0768245891)100:0.4852402242)60:0.0332346297)100:0.4799613104,((nm_Hand_GCF_000018645_1_ASM1864v1_protein:0.1321166480,nm_Cmes_GCA_000286095_1_ASM28609v1_protein:0.2570157388)87:0.0860924354,nm_Gthe_GCF_000002975_1_ASM297v1_protein:0.4911058018)80:0.0757041030)96:0.1168441992,((Cryptomonas_curvata_CCAP979:0.0364868284,Cryptomonas_curvata_CNUKR:0.0502086130)75:0.0311438565,Cryptomonas_sp_CCAC1634B:0.0832930130)99:0.1089527662)86:0.0620607011,Cryptomonas_gyropyrenoidosa_kr:0.1963835054)100:0.2749651451,Cryptomonas_paramecium_KR:0.0028223362);
```
