## Supplementary file S11 for "Nucleomorph phylogenomics suggests a deep and ancient origin of cryptophyte plastids within Rhodophyta": Cpar_229_102_r2at_iqtreeC60penduick.tre

```
(Cryptomonas_paramecium:0.0357389345,((((((((((((new_Toli_Illu_D1_ToliTrain_predictions_aa:0.1665063702,(new_Ecox_RvioTrain_aa:0.0198886747,EP00182_Erythrolobus_australicus:0.0046735367)100:0.1412016455)90:0.0815201904,EP00184_Porphyridium_aerugineum:0.1472454681)87:0.0684451615,EP00185_Porphyridium_purpureum:0.7567422216)86:0.0592093790,(EP00181_Compsopogon_caeruleus:0.1583949258,new_Mery_Illu_D3_aa:0.1203878754)95:0.0620422954)59:0.0386017927,(((EP00170_Pyropia_yezoensis:0.0871197950,EP00168_Porphyra_purpurea:0.0267883703)100:0.3500187938,EP00172_Hildenbrandia_rubra:0.2064632710)50:0.0234470538,((EP00177_Eucheuma_denticulatum:0.4069480947,EP00176_Chondrus_crispus:0.1642159618)74:0.0715240226,EP00178_Gracilaria_changii:0.2786818212)78:0.0822307893)77:0.0375452275)83:0.0738777559,((EP00189_Rhodosorus_marinus:0.1687413516,EP00190_Stylonematophyceae_sp_CCMP1999:0.1729074369)100:0.5838523728,new_Rvio1_RvioTrain_cDNA_predictions:0.6661946109)84:0.1252446171)97:0.2101135387,((EP00741_Cyanophora_paradoxa:0.1503761530,EP00276_Gloeochaete_wittrockiana:0.1506544015)99:0.1417322165,((((((((EP00269_Selaginella_moellendorffii:0.2089814258,EP00247_Physcomitrella_patens:0.1290756055)90:0.1235786525,(EP00229_Micromonas_commoda:0.0884538304,(EP00222_Ostreococcus_lucimarinus:0.0783922993,EP00224_Ostreococcus_tauri:0.0261653181)100:0.1482744147)98:0.0948534290)52:0.0359917934,(EP00203_Chlorella_variabilis:0.2394244478,EP00206_Coccomyxa_subellipsoidea:0.3029128710)83:0.0691635676)68:0.0667702017,EP00271_Cylindrocystis_brebissonii:0.3720670203)99:0.1654257187,EP00686_Naegleria_gruberi:1.2950896292)89:0.1658661760,(EP00044_Salpingoeca_rosetta:0.6595936191,(EP00480_Reticulomyxa_filosa:1.5060508350,EP00705_Trichomonas_vaginalis:1.4892219087)92:0.1815917539)84:0.1817964996)38:0.0370171214,((EP00300_Choanocystis_sp:0.2834139094,EP00301_Raphidiophrys_heterophryoidea:0.2958398028)99:0.3540048501,(EP00667_Euglena_gracilis:1.2329138703,((EP00671_Bodo_saltans:0.3203552036,EP00682_Trypanosoma_cruzi:0.3903244779)100:1.9553083820,EP00761_Pharyngomonas_kirbyi:0.5610937264)64:0.0979515315)72:0.1164625749)70:0.0734519920)71:0.0979142443,(((((((EP00735_Rhodelphis_limneticus:0.1622431325,EP00736_Rhodelphis_marinus:0.3914943310)92:0.0981739683,EP00004_Rigifila_ramosa:2.5344913635)35:0.0000029401,(EP00297_Palpitomonas_bilix:0.4738052600,EP00656_Telonema_subtile:0.5253887979)64:0.0712286221)60:0.0777289472,(((EP00333_Tetrahymena_thermophila:1.2118492641,EP00357_Protocruzia_adherens:0.6929291540)98:0.5011904703,EP00743_Colponemidia_sp:0.1491719418)51:0.0413832828,((EP00379_Toxoplasma_gondii:0.5788333757,EP00390_Vitrella_brassicaformis:0.3129419606)48:0.0236692780,((EP00392_Amoebophrya_sp:0.7148492590,EP00439_Symbiodinium_sp:0.6589115563)72:0.1081966781,EP00454_Perkinsus_marinus:0.4929344089)91:0.1967801206)95:0.2822032046)81:0.1167339272)13:0.0000026414,((((EP00023_Dictyostelium_discoideum:0.7684321253,EP00466_Bigelowiella_natans:1.0423061147)76:0.1313546259,((EP00457_Paulinella_chromatophora:0.5464456593,EP00609_Ectocarpus_siliculosus:0.8135487572)59:0.0240525165,EP00513_Hondaea_fermentalgiana:0.4033401315)84:0.0696203323)37:0.0000020600,(EP00762_Andalucia_godoyi:0.4535731399,EP00792_Barthelona_sp:0.8589085786)49:0.0759593537)23:0.0134715864,((EP00159_Fonticula_alba:0.5690377163,EP00473_Plasmodiophora_brassicae:0.2870757399)60:0.0313522993,EP00770_Monocercomonoides_exilis:0.4886639769)42:0.0553772333)37:0.0366249935)21:0.0239567648,(((EP00002_Diphylleia_rotans:0.1488718275,EP00006_Acanthamoeba_castellanii:0.8619183441)67:0.0563062152,((EP00031_Thecamonas_trahens:0.2172434582,EP00163_Fabomonas_tropica:0.2483191155)74:0.0190428751,(EP00302_Diacronema_sp:0.1265500720,((EP00314_Emiliania_huxleyi:0.1282073539,EP00323_Chrysochromulina_tobinii:0.0642889743)92:0.0329676389,EP00908_Phaeocystis_cordata:0.0525295315)100:0.1169094887)89:0.0544833173)56:0.0154401149)52:0.0368475131,((((EP00029_Vermamoeba_vermiformis:0.2389184973,EP00127_Corallochytrium_limacisporum:0.5340045549)72:0.0660160987,((EP00130_Batrachochytrium_dendrobatidis:0.5774978616,(EP00137_Aspergillus_oryzae:0.7397227769,EP00144_Saccharomyces_cerevisiae:0.7218789652)78:0.0924356870)81:0.1009818316,EP00157_Rozella_allomycis:0.4814962686)84:0.0688544436)45:0.0158405108,(EP00120_Capsaspora_owczarzaki:0.5232660358,EP00727_Mastigamoeba_balamuthi:1.1802622468)26:0.0000025074)46:0.0250236733,((EP00033_Pygsuia_biforma:0.2926008221,(((EP00072_Mus_musculus:0.1355323491,EP00101_Apis_mellifera:0.5186247041)70:0.0573924711,EP00110_Nematostella_vectensis:0.2796745261)99:0.1856310593,EP00125_Sphaeroforma_arctica:0.8766215431)76:0.1217645501)22:0.0000027933,((((EP00277_Geminigera_cryophila:0.1670700416,EP00290_Baffinella_frigidus:0.0570691232)71:0.0300671809,EP00279_Guillardia_theta:0.0710467974)100:0.2782822867,EP00696_Hemimastix_kukwesjijk:0.3554770594)54:0.0214641367,EP00295_Goniomonas_pacifica:0.4546687989)68:0.0357046118)41:0.0070563550)48:0.0573403494)5:0.0000024480)15:0.0083172411,((EP00164_Ancoracysta_twista:0.0913313092,EP00503_Blastocystis_sp:0.8619132838)50:0.1404096592,((EP00528_Fragilariopsis_cylindrus:0.3775669782,EP00625_Aureococcus_anophagefferens:0.2391129595)98:0.1593037893,(EP00641_Albugo_candida:0.5498398753,EP00749_Cafeteria_burkhardae:0.6188634136)64:0.0306349919)89:0.0994497019)18:0.0000027769)26:0.0208409730)17:0.0146227511)76:0.0338725502)36:0.0879214511,EP00167_Galdieria_sulphuraria:0.2825309699)30:0.0250222704,(new_Gmax_Illu_D1_GsulTrain_predictions:0.0469119434,EP00165_Cyanidioschyzon_merolae:0.0473685269)100:0.3090246482)100:0.7873295013,nm_Gthe_GCF_000002975_1_ASM297v1_protein:0.9798718996)40:0.0911555828,(((Cryptomonas_curvata_CCAP979:0.0559822203,Cryptomonas_curvata_CNUKR:0.1141409316)89:0.0459232473,Cryptomonas_sp_CCAC1634B:0.1836133036)48:0.0348387717,Cryptomonas_gyropyrenoidosa_kr:0.2547756901)46:0.0958537180)49:0.0575185347,nm_Cmes_GCA_000286095_1_ASM28609v1_protein:0.4505373892)100:0.6235073324,Cryptomonas_paramecium_KR:0.0598914843);
```
