## Supplementary file S11 for "Nucleomorph phylogenomics suggests a deep and ancient origin of cryptophyte plastids within Rhodophyta": Cpar_229_103_r2at_iqtreeC60penduick.tre

```
(Cryptomonas_paramecium:0.0083891756,((((((((((((((((((((((EP00243_Klebsormidium_subtile:0.2304598384,((EP00203_Chlorella_variabilis:0.3273476508,EP00908_Phaeocystis_cordata:0.9642775890)61:0.0224047511,EP00206_Coccomyxa_subellipsoidea:0.1515563436)57:0.0314125738)43:0.0242595020,(EP00198_Chlamydomonas_reinhardtii:0.0113476621,EP00202_Volvox_carteri:0.0072421251)100:0.2958392141)76:0.0583775808,EP00245_Coleochaete_scutata:0.0520544542)61:0.0288561467,(EP00229_Micromonas_commoda:0.0090092466,(EP00222_Ostreococcus_lucimarinus:0.0000010000,EP00224_Ostreococcus_tauri:0.0000021334)100:0.0859441287)100:0.2965691351)62:0.0146397145,(EP00163_Fabomonas_tropica:0.4592753899,(EP00656_Telonema_subtile:0.0226701790,EP00658_Telonema_sp:0.1493802454)99:0.1137722268)91:0.0796756626)49:0.0039497014,((EP00269_Selaginella_moellendorffii:0.0000027989,EP00248_Marchantia_polymorpha:0.0341238272)30:0.0000023844,(((EP00271_Cylindrocystis_brebissonii:0.1661126253,EP00270_Netrium_digitus:0.0546945257)100:0.1117390976,EP00247_Physcomitrella_patens:0.0187785124)60:0.0078727576,(EP00244_Chara_vulgaris:0.0695128866,EP00272_Mesostigma_viride:0.1323446286)23:0.0157200709)14:0.0086056950)24:0.0167489921)58:0.0482748909,(((EP00130_Batrachochytrium_dendrobatidis:0.0000021128,(EP00137_Aspergillus_oryzae:0.0881906724,EP00144_Saccharomyces_cerevisiae:0.0901095916)83:0.0430049139)76:0.0371644001,EP00157_Rozella_allomycis:0.1508631938)82:0.0182367684,(EP00314_Emiliania_huxleyi:0.5619980510,EP00323_Chrysochromulina_tobinii:0.1543051056)80:0.3141072755)42:0.0289192145)23:0.0095629330,((((((EP00735_Rhodelphis_limneticus:0.3571516268,EP00736_Rhodelphis_marinus:0.8278942616)92:0.2752652696,EP00686_Naegleria_gruberi:0.3271884839)41:0.0000024362,EP00002_Diphylleia_rotans:0.3284316022)85:0.1147541925,EP00743_Colponemidia_sp:0.0516873481)69:0.0555547870,((((EP00072_Mus_musculus:0.0938177689,EP00110_Nematostella_vectensis:0.0496161417)63:0.0391643746,EP00101_Apis_mellifera:0.0252367968)100:0.1944135754,EP00125_Sphaeroforma_arctica:0.1338739424)33:0.0048983700,(EP00159_Fonticula_alba:0.7478982780,EP00761_Pharyngomonas_kirbyi:0.2549399702)86:0.1629307478)41:0.0147647607)33:0.0113277314,((EP00031_Thecamonas_trahens:0.2726741154,(EP00473_Plasmodiophora_brassicae:0.3181753750,EP00749_Cafeteria_burkhardae:1.6324338070)55:0.0945190432)62:0.0864793248,(((EP00277_Geminigera_cryophila:0.2693688212,EP00279_Guillardia_theta:0.1482335119)95:0.1392830723,EP00290_Baffinella_frigidus:0.1449435238)100:0.2978524555,EP00295_Goniomonas_pacifica:0.1608833412)66:0.0446283876)33:0.0095625510)33:0.0160383850)12:0.0180349113,((EP00741_Cyanophora_paradoxa:0.1055875227,(EP00274_Cyanoptyche_gloeocystis:0.1259436102,EP00276_Gloeochaete_wittrockiana:0.0652582662)81:0.0342717381)30:0.0000021432,EP00023_Dictyostelium_discoideum:0.2868691353)64:0.0429744396)18:0.0219581485,EP00164_Ancoracysta_twista:0.0904513695)31:0.0000025563,((EP00004_Rigifila_ramosa:0.5627979693,(EP00120_Capsaspora_owczarzaki:0.6072198339,(((EP00300_Choanocystis_sp:0.2358966973,EP00301_Raphidiophrys_heterophryoidea:0.7960359154)95:0.2555482274,EP00333_Tetrahymena_thermophila:0.5939273353)88:0.1743185988,(EP00357_Protocruzia_adherens:0.3494859657,EP00727_Mastigamoeba_balamuthi:0.6875115540)41:0.0231519560)36:0.0113552772)75:0.1082499946)63:0.0890746983,EP00006_Acanthamoeba_castellanii:0.0000025014)80:0.0615332817)68:0.0377123298,(EP00696_Hemimastix_kukwesjijk:0.1141679599,Paratrimastix_pyriformis:0.2973740493)53:0.0269306142)61:0.0799144560,EP00033_Pygsuia_biforma:0.1220330276)57:0.0745179693,(((EP00044_Salpingoeca_rosetta:1.7386367500,((EP00162_Nutomonas_longa:0.4685070467,EP00503_Blastocystis_sp:1.8868382536)82:0.3069987318,EP00762_Andalucia_godoyi:1.3250570912)42:0.0552255723)68:0.1540637190,(EP00667_Euglena_gracilis:3.5281282630,EP01012_Entosiphon_sulcatum:1.6589458598)93:1.0115686640)44:0.0671107104,((EP00127_Corallochytrium_limacisporum:1.1856880119,EP00705_Trichomonas_vaginalis:3.8634106056)67:0.0992613354,EP00770_Monocercomonoides_exilis:1.0203248344)71:0.1087434578)50:0.1099355698)26:0.0288942079,(((new_Gmax_Illu_D1_GsulTrain_predictions:0.0199395523,EP00165_Cyanidioschyzon_merolae:0.0776190238)100:0.5484332481,(((((EP00297_Palpitomonas_bilix:7.4427149286,EP00466_Bigelowiella_natans:1.9093114677)87:1.0614380630,(EP00451_Oxyrrhis_marina:9.9999987541,EP00792_Barthelona_sp:2.9340969766)96:2.1110933830)66:0.2860323760,((EP00379_Toxoplasma_gondii:1.5935054677,((EP00390_Vitrella_brassicaformis:0.9870766574,(EP00439_Symbiodinium_sp:4.6586170747,(EP00480_Reticulomyxa_filosa:9.9999982678,(EP00671_Bodo_saltans:1.0525951414,EP00682_Trypanosoma_cruzi:0.7996156023)97:2.4482638370)73:2.3350089950)46:0.5736911541)76:0.5334048182,EP00392_Amoebophrya_sp:2.2840300320)66:0.2117347221)73:0.1716668674,EP00454_Perkinsus_marinus:1.7034287924)79:0.2671048721)71:0.1487696325,EP00457_Paulinella_chromatophora:0.5695149437)32:0.0000027566,((EP00528_Fragilariopsis_cylindrus:1.5554665912,EP00641_Albugo_candida:1.2032351448)50:0.2039113257,EP00609_Ectocarpus_siliculosus:1.8128080226)59:0.1581219388)32:0.1006997657)60:0.0961263846,EP00302_Diacronema_sp:0.4676729941)60:0.0426764408)52:0.0224108348,((EP00167_Galdieria_sulphuraria:0.6964843180,EP00625_Aureococcus_anophagefferens:0.8050400930)88:0.1537024838,EP00513_Hondaea_fermentalgiana:1.0698877499)81:0.1621767278)89:0.1681501594,((((new_Toli_Illu_D1_ToliTrain_predictions_aa:0.1020764001,(EP00183_Erythrolobus_madagascarensis:0.0122419417,new_Ecox_RvioTrain_aa:0.0187562757)100:0.1159334631)65:0.0304157359,((EP00184_Porphyridium_aerugineum:0.0000026435,new_Paer_ToliTrain_predictions_aa:0.0000025100)100:0.0645876808,EP00185_Porphyridium_purpureum:0.3416112179)62:0.0300007358)91:0.0633123687,(((EP00170_Pyropia_yezoensis:0.0000023025,(EP00169_Porphyra_umbilicalis:0.0000025888,EP00168_Porphyra_purpurea:0.0077689551)87:0.0156152356)100:0.1399975433,(((EP00189_Rhodosorus_marinus:0.3094914726,(EP00190_Stylonematophyceae_sp_CCMP1999:0.0155640253,EP00188_Purpureofilum_apyrenoidigerum:0.0000025986)100:0.2811831261)98:0.3046276619,((EP00177_Eucheuma_denticulatum:0.0000025051,EP00176_Chondrus_crispus:0.0439740800)96:0.0863262647,EP00173_Palmaria_palmata:0.1884639953)98:0.1113744284)28:0.0106404590,EP00172_Hildenbrandia_rubra:0.2193086019)48:0.0568504642)48:0.0309993811,(new_Rvio1_RvioTrain_cDNA_predictions:0.5419429250,new_Dgri_D4_BuscoTrain_augustus_aa:0.0665196465)37:0.0467938385)30:0.0200934773)81:0.0971886717,(EP00181_Compsopogon_caeruleus:0.1820946585,new_Mery_Illu_D3_aa:0.2714754428)92:0.1028351043)54:0.0247288886)100:0.3060445194,nm_Cmes_GCA_000286095_1_ASM28609v1_protein:0.0780082603)26:0.0142223842,(nm_Hand_GCF_000018645_1_ASM1864v1_protein:0.0379486893,nm_Gthe_GCF_000002975_1_ASM297v1_protein:0.1265524576)42:0.0235554096)47:0.0513201773,(Cryptomonas_curvata_CCAP979:0.0080654793,Cryptomonas_curvata_CNUKR:0.0000026224)89:0.0165169880)32:0.0079639568,Cryptomonas_sp_CCAC1634B:0.0080570688)84:0.0363015058,Cryptomonas_gyropyrenoidosa_kr:0.0617700226)100:0.0844881982,Cryptomonas_paramecium_KR:0.0000029009);
```
