## Supplementary file S11 for "Nucleomorph phylogenomics suggests a deep and ancient origin of cryptophyte plastids within Rhodophyta": Cpar_229_107_r2at_iqtreeC60penduick.tre

```
(Cryptomonas_paramecium:0.0223042064,((((((((((((((((((((((((((EP00243_Klebsormidium_subtile:0.1120872614,EP00270_Netrium_digitus:0.2999366856)62:0.0374993079,(((EP00269_Selaginella_moellendorffii:0.1316315633,EP00248_Marchantia_polymorpha:0.0931399927)48:0.0351997745,EP00247_Physcomitrella_patens:0.0524407653)100:0.1230687515,EP00245_Coleochaete_scutata:0.1772322853)93:0.0733494872)59:0.0326271576,(EP00271_Cylindrocystis_brebissonii:0.0783886162,EP00272_Mesostigma_viride:0.1904145779)52:0.0341664819)49:0.0448941203,((((EP00198_Chlamydomonas_reinhardtii:0.0000027934,(EP00203_Chlorella_variabilis:0.1886089466,EP00206_Coccomyxa_subellipsoidea:0.1843957005)92:0.0894056260)55:0.0254353095,EP00202_Volvox_carteri:0.0632086373)100:0.1745353428,(EP00222_Ostreococcus_lucimarinus:0.0157654249,EP00224_Ostreococcus_tauri:0.1473686156)100:0.3505272889)43:0.0208962440,EP00229_Micromonas_commoda:0.1957679055)71:0.0442183354)97:0.1203005887,((((((((new_Toli_Illu_D1_ToliTrain_predictions_aa:0.1029100056,((EP00183_Erythrolobus_madagascarensis:0.0852464957,(new_Ecox_RvioTrain_aa:0.0000022697,EP00182_Erythrolobus_australicus:0.0188847843)98:0.0434519588)100:0.1090777423,EP00185_Porphyridium_purpureum:0.2654111565)85:0.0412352015)41:0.0178671319,(EP00184_Porphyridium_aerugineum:0.0000020746,new_Paer_ToliTrain_predictions_aa:0.0000029032)100:0.1200371148)77:0.0539713661,(((EP00189_Rhodosorus_marinus:0.1396924233,EP00188_Purpureofilum_apyrenoidigerum:0.3449822547)99:0.1444357193,new_Rvio1_RvioTrain_cDNA_predictions:0.1914601801)73:0.0453958806,new_Dgri_D4_BuscoTrain_augustus_aa:0.3069935712)26:0.0263573665)39:0.0730061981,(new_Mery_Illu_D3_aa:0.3270425835,EP00180_Rhodochaete_pulchella:0.2180697685)100:0.5625370599)53:0.0664432065,(EP00170_Pyropia_yezoensis:0.0875241438,(EP00169_Porphyra_umbilicalis:0.0000010000,EP00168_Porphyra_purpurea:0.0074295712)100:0.0000029321)100:0.3592814845)51:0.0514121412,EP00167_Galdieria_sulphuraria:0.4828461104)97:0.2467491590,EP00165_Cyanidioschyzon_merolae:0.6728117600)67:0.1103267696,(EP00656_Telonema_subtile:0.1580943216,EP00658_Telonema_sp:0.0539786665)100:0.5300176136)44:0.0247650753)66:0.0530611571,(EP00741_Cyanophora_paradoxa:0.1713325819,EP00275_Glaucocystis_nostochinearum:0.1089372392)100:0.1754924472)52:0.0184760823,EP00314_Emiliania_huxleyi:0.5355297121)39:0.0388903187,(EP00735_Rhodelphis_limneticus:0.3907435488,EP00164_Ancoracysta_twista:0.4783146454)62:0.1029406832)10:0.0000021526,((EP00031_Thecamonas_trahens:1.2497887739,(EP00513_Hondaea_fermentalgiana:0.5928280023,(((EP00528_Fragilariopsis_cylindrus:0.4491790963,EP00582_Thalassiosira_oceanica:0.2734164130)100:0.1898285403,((EP00605_Chrysophyceae_sp:0.7168460392,EP00609_Ectocarpus_siliculosus:0.6791266017)69:0.0907908826,EP00625_Aureococcus_anophagefferens:0.1547864767)96:0.1115826593)74:0.0407597689,EP00641_Albugo_candida:0.3225923329)65:0.0600191235)95:0.1626647605)28:0.0076425636,((EP00277_Geminigera_cryophila:0.0670117452,(EP00279_Guillardia_theta:0.0397594920,EP00290_Baffinella_frigidus:0.1411176625)87:0.0519943172)100:0.2107318750,EP00295_Goniomonas_pacifica:0.4553873203)98:0.2847469872)24:0.0183309335)36:0.0278706893,((EP00457_Paulinella_chromatophora:0.7359146899,(EP00466_Bigelowiella_natans:0.1639375783,EP00473_Plasmodiophora_brassicae:0.8355396056)83:0.1160291535)86:0.1521526150,EP00743_Colponemidia_sp:0.2793814153)63:0.0916878786)48:0.0998436399,((((EP00033_Pygsuia_biforma:1.2988898280,(EP00130_Batrachochytrium_dendrobatidis:0.6468176088,EP00137_Aspergillus_oryzae:1.4971441511)70:0.1969215530)49:0.0915971199,((EP00044_Salpingoeca_rosetta:0.8640790862,EP00480_Reticulomyxa_filosa:2.8115217589)75:0.3089157080,EP00162_Nutomonas_longa:0.8792550726)27:0.0000027775)52:0.0614860684,((EP00157_Rozella_allomycis:1.8288787069,EP00705_Trichomonas_vaginalis:4.5976604853)77:0.3958248643,EP00159_Fonticula_alba:1.2439762894)68:0.2630253497)24:0.0000029600,(EP00300_Choanocystis_sp:0.4504001141,EP00301_Raphidiophrys_heterophryoidea:0.3601796088)100:0.5202083913)32:0.0284605819)42:0.0788294364,(((((EP00006_Acanthamoeba_castellanii:0.3464844344,EP00023_Dictyostelium_discoideum:0.8570162308)54:0.0676944061,EP00029_Vermamoeba_vermiformis:0.7531711713)95:0.1782840141,EP00127_Corallochytrium_limacisporum:0.8768669203)45:0.0401531262,EP00125_Sphaeroforma_arctica:0.3589288408)50:0.0435623479,(((EP00072_Mus_musculus:0.1841912309,EP00110_Nematostella_vectensis:0.1472656678)77:0.0981137984,EP00101_Apis_mellifera:0.3266861812)99:0.3529821726,EP00749_Cafeteria_burkhardae:1.7082578857)51:0.2539952207)25:0.0311234561)25:0.0939072509,EP00004_Rigifila_ramosa:0.5871573279)41:0.1061200024,(EP00120_Capsaspora_owczarzaki:1.3597817951,(((EP00323_Chrysochromulina_tobinii:4.7605666312,EP00762_Andalucia_godoyi:0.7419077435)71:0.2705335020,((EP00667_Euglena_gracilis:0.2501113777,EP01012_Entosiphon_sulcatum:0.2594637337)98:0.2952110792,(EP00686_Naegleria_gruberi:0.5312525691,EP00761_Pharyngomonas_kirbyi:0.4016433105)93:0.3439720342)99:0.3994264677)67:0.1434051877,Paratrimastix_pyriformis:2.5093679518)27:0.0000029686)48:0.0822450768)24:0.0000020575,EP00297_Palpitomonas_bilix:4.0917474684)13:0.0767572504,((((EP00002_Diphylleia_rotans:2.3426114460,EP00696_Hemimastix_kukwesjijk:1.2763887866)69:0.4142833223,EP00163_Fabomonas_tropica:1.4884846897)47:0.2811929492,((EP00144_Saccharomyces_cerevisiae:4.0054428642,(EP00671_Bodo_saltans:0.8096029618,EP00682_Trypanosoma_cruzi:1.6154569113)100:1.3530760370)70:0.4028740039,(EP00392_Amoebophrya_sp:0.4226819333,EP00451_Oxyrrhis_marina:0.7629698308)100:1.4349749730)50:0.2876788523)37:0.0723470782,(EP00302_Diacronema_sp:0.7989519191,EP00908_Phaeocystis_cordata:0.6117510661)99:0.8485077273)70:0.3479532851)16:0.0216106896,EP00727_Mastigamoeba_balamuthi:2.3351808786)64:0.2679701347,(((EP00379_Toxoplasma_gondii:0.5940466204,EP00390_Vitrella_brassicaformis:0.3524348177)60:0.0781238693,EP00454_Perkinsus_marinus:0.8767803751)94:0.2551053303,EP00439_Symbiodinium_sp:0.2905796621)100:1.0979127710)51:0.1300737365,EP00792_Barthelona_sp:2.4646096564)60:0.2015033983,(EP00503_Blastocystis_sp:2.5694832802,EP00770_Monocercomonoides_exilis:3.4202004908)75:0.3383279322)39:0.0880866791,EP00333_Tetrahymena_thermophila:2.0224932192)92:1.0961229850,nm_Cmes_GCA_000286095_1_ASM28609v1_protein:3.3711677278)93:0.7162625046,nm_Hand_GCF_000018645_1_ASM1864v1_protein:0.1673950255)39:0.1335899296,nm_Gthe_GCF_000002975_1_ASM297v1_protein:0.5444468295)94:0.2708961616,Cryptomonas_gyropyrenoidosa_kr:0.3475264262)65:0.0645895774,((Cryptomonas_curvata_CCAP979:0.0468147830,Cryptomonas_curvata_CNUKR:0.0471738346)93:0.0656986863,Cryptomonas_sp_CCAC1634B:0.0965469726)86:0.0674526380)100:0.2814782014,Cryptomonas_paramecium_KR:0.0871901834);
```
