## Supplementary file S11 for "Nucleomorph phylogenomics suggests a deep and ancient origin of cryptophyte plastids within Rhodophyta": Cpar_229_108_r2at_iqtreeC60penduick.tre

```
(Cryptomonas_paramecium:0.0026682258,((((((((((((((((((EP00243_Klebsormidium_subtile:0.0349045423,EP00244_Chara_vulgaris:0.1066172987)91:0.0281867394,(((EP00269_Selaginella_moellendorffii:0.0710291951,EP00248_Marchantia_polymorpha:0.0410267213)47:0.0121415607,(EP00271_Cylindrocystis_brebissonii:0.1325997771,EP00270_Netrium_digitus:0.0510340006)30:0.0073035465)33:0.0178241970,EP00245_Coleochaete_scutata:0.0523149341)42:0.0312725322)49:0.0266937363,EP00247_Physcomitrella_patens:0.1705039486)61:0.0297653135,(EP00229_Micromonas_commoda:0.0824938362,(EP00222_Ostreococcus_lucimarinus:0.0422990441,EP00224_Ostreococcus_tauri:0.0269403940)100:0.0452854135)100:0.1135750089)69:0.0220095525,((EP00198_Chlamydomonas_reinhardtii:0.0208107834,EP00202_Volvox_carteri:0.0237766844)100:0.2398528740,EP00206_Coccomyxa_subellipsoidea:0.1255271601)58:0.0275122398)47:0.0249215950,EP00272_Mesostigma_viride:0.2856085931)65:0.0361743563,EP00203_Chlorella_variabilis:0.1798527932)95:0.0476384334,EP00004_Rigifila_ramosa:0.2271076040)52:0.0153955431,(EP00002_Diphylleia_rotans:0.1504608666,EP00300_Choanocystis_sp:0.1992570544)77:0.0532856213)50:0.0074992294,((EP00741_Cyanophora_paradoxa:0.1972429733,EP00276_Gloeochaete_wittrockiana:0.1500511924)97:0.0678012384,EP00162_Nutomonas_longa:0.2299425360)65:0.0330783900)48:0.0263049754,(((EP00006_Acanthamoeba_castellanii:0.2170559803,EP00357_Protocruzia_adherens:0.3149156300)65:0.0409037803,EP00727_Mastigamoeba_balamuthi:0.4464504067)65:0.0747223475,((EP00033_Pygsuia_biforma:0.2534745071,(EP00696_Hemimastix_kukwesjijk:0.3281605882,Paratrimastix_pyriformis:0.5845097024)42:0.0436034493)39:0.0163577059,EP00163_Fabomonas_tropica:0.2033842240)38:0.0203761103)34:0.0293445361)21:0.0104380572,(EP00274_Cyanoptyche_gloeocystis:0.3407152724,EP00301_Raphidiophrys_heterophryoidea:0.2792699920)13:0.0000021882)70:0.0366500896,(((((((EP00735_Rhodelphis_limneticus:0.0938902030,EP00736_Rhodelphis_marinus:0.4499196752)100:0.2154290384,EP00023_Dictyostelium_discoideum:0.3256507211)65:0.0201669702,EP00031_Thecamonas_trahens:0.4321585152)57:0.0360317079,(((EP00333_Tetrahymena_thermophila:0.6132564788,EP00743_Colponemidia_sp:0.2336007142)77:0.0608976603,((EP00379_Toxoplasma_gondii:0.1667778722,(((EP00392_Amoebophrya_sp:0.1720513006,EP00439_Symbiodinium_sp:0.1481806420)51:0.0204548812,EP00451_Oxyrrhis_marina:0.1589623810)97:0.0383684087,EP00454_Perkinsus_marinus:0.1189838614)98:0.0910983459)58:0.0209609911,EP00390_Vitrella_brassicaformis:0.1220305412)100:0.0946245157)100:0.1234253482,((EP00513_Hondaea_fermentalgiana:0.4975503057,((((EP00528_Fragilariopsis_cylindrus:0.1150472762,EP00582_Thalassiosira_oceanica:0.0682788095)100:0.1379771677,((EP00609_Ectocarpus_siliculosus:0.1728974167,EP00623_Microchloropsis_gaditana:0.1799623754)81:0.0300960764,EP00625_Aureococcus_anophagefferens:0.1505520058)61:0.0223134071)69:0.0284347645,EP00605_Chrysophyceae_sp:0.2488501812)97:0.0538339088,EP00641_Albugo_candida:0.2120750887)92:0.0476986102)44:0.0141133117,EP00749_Cafeteria_burkhardae:0.4764950951)97:0.0735929178)89:0.0363144021)30:0.0131415267,(((((EP00044_Salpingoeca_rosetta:0.2499194395,((EP00072_Mus_musculus:0.0553828840,EP00110_Nematostella_vectensis:0.2483333470)74:0.0365660738,EP00101_Apis_mellifera:0.1068437195)71:0.0345162584)59:0.0237996802,EP00120_Capsaspora_owczarzaki:0.2085576793)63:0.0187347710,EP00125_Sphaeroforma_arctica:0.2252779136)47:0.0153846095,EP00127_Corallochytrium_limacisporum:0.1760049730)100:0.0919101266,(((EP00130_Batrachochytrium_dendrobatidis:0.1591649267,EP00157_Rozella_allomycis:0.1840178726)74:0.0426893316,EP00159_Fonticula_alba:0.3640033495)56:0.0302948034,(EP00137_Aspergillus_oryzae:0.2155992896,EP00144_Saccharomyces_cerevisiae:0.2529915514)93:0.0638721191)100:0.0956491077)72:0.0352256098)26:0.0144884052,((((EP00167_Galdieria_sulphuraria:0.2131493790,((new_Gmax_Illu_D1_GsulTrain_predictions:0.0325133873,EP00165_Cyanidioschyzon_merolae:0.0158258312)100:0.5849933416,EP00762_Andalucia_godoyi:0.4560771661)68:0.0805012597)74:0.0871526541,((EP00029_Vermamoeba_vermiformis:0.5909707929,EP00770_Monocercomonoides_exilis:0.9758449153)44:0.0260730899,(EP00705_Trichomonas_vaginalis:0.9018926925,EP00792_Barthelona_sp:1.5724049270)70:0.1938543432)38:0.0142406784)41:0.0597473718,(((EP00667_Euglena_gracilis:0.1152529190,EP01012_Entosiphon_sulcatum:0.1048861190)100:0.1010264275,(EP00671_Bodo_saltans:0.0976072015,EP00682_Trypanosoma_cruzi:0.0657719311)100:0.1774486031)100:0.1717894849,(EP00686_Naegleria_gruberi:0.6299414505,EP00761_Pharyngomonas_kirbyi:0.2844142262)81:0.0770753543)72:0.0607093912)35:0.0276489619,((EP00164_Ancoracysta_twista:0.8432949792,((EP00295_Goniomonas_pacifica:0.7865728506,EP00480_Reticulomyxa_filosa:1.3337691791)100:0.3169121495,EP00503_Blastocystis_sp:2.2362402794)44:0.0352149915)36:0.0348917655,(EP00279_Guillardia_theta:0.3496137521,EP00297_Palpitomonas_bilix:0.2517125161)44:0.0457080120)40:0.0448655578)45:0.0147088034)37:0.0180268522,((EP00457_Paulinella_chromatophora:0.3573472878,(EP00466_Bigelowiella_natans:0.5790069165,EP00473_Plasmodiophora_brassicae:0.3265146194)73:0.0376679708)98:0.0769732352,(EP00656_Telonema_subtile:0.0339007056,EP00658_Telonema_sp:0.0340151001)100:0.3283903903)73:0.0413560880)22:0.0081083399)49:0.0200630149,((EP00302_Diacronema_sp:0.2509348929,(EP00314_Emiliania_huxleyi:0.0878506809,EP00323_Chrysochromulina_tobinii:0.1012789148)84:0.0371051099)97:0.0936002998,EP00908_Phaeocystis_cordata:0.6044381735)97:0.1381714890)100:0.0917163021,((((new_Toli_Illu_D1_ToliTrain_predictions_aa:0.0321604397,(EP00183_Erythrolobus_madagascarensis:0.0298953762,(new_Ecox_RvioTrain_aa:0.0029174251,EP00182_Erythrolobus_australicus:0.0110626877)98:0.0148100280)99:0.0220264395)100:0.0390844266,((EP00184_Porphyridium_aerugineum:0.0000021242,new_Paer_ToliTrain_predictions_aa:0.0000010000)100:0.0822282046,EP00185_Porphyridium_purpureum:0.1014254728)77:0.0260952416)100:0.1646116470,(((((EP00170_Pyropia_yezoensis:0.0140983354,(EP00169_Porphyra_umbilicalis:0.0028110910,EP00168_Porphyra_purpurea:0.0119182454)99:0.0176827722)100:0.2008125404,EP00173_Palmaria_palmata:0.1827768246)47:0.0234219584,(EP00172_Hildenbrandia_rubra:0.1130471851,(EP00178_Gracilaria_changii:0.0603104039,EP00176_Chondrus_crispus:0.0627721342)99:0.0513287058)58:0.0130920770)100:0.0725810939,(EP00181_Compsopogon_caeruleus:0.0880725624,(new_Mery_Illu_D3_aa:0.0242281303,EP00180_Rhodochaete_pulchella:0.0475506493)98:0.0290924186)99:0.0469795316)76:0.0259838000,(EP00189_Rhodosorus_marinus:0.0779467249,(EP00190_Stylonematophyceae_sp_CCMP1999:0.0224281165,EP00188_Purpureofilum_apyrenoidigerum:0.0259820038)100:0.0630650871)100:0.0937651304)80:0.0191934784)32:0.0055716764,(new_Rvio1_RvioTrain_cDNA_predictions:0.2335802800,new_Dgri_D4_BuscoTrain_augustus_aa:0.0944134000)83:0.0349321717)83:0.0294858853)100:0.2147210418,((((nm_Hand_GCF_000018645_1_ASM1864v1_protein:0.0456560614,nm_Cmes_GCA_000286095_1_ASM28609v1_protein:0.1343276215)88:0.0287847866,EP00277_Geminigera_cryophila:0.0767221929)58:0.0112725045,nm_Gthe_GCF_000002975_1_ASM297v1_protein:0.0373345614)41:0.0103642183,EP00290_Baffinella_frigidus:0.1129409717)68:0.0207152144)100:0.0381551169,((Cryptomonas_curvata_CCAP979:0.0097447187,Cryptomonas_curvata_CNUKR:0.0197694676)96:0.0156337024,Cryptomonas_sp_CCAC1634B:0.0174444908)72:0.0095390025)82:0.0112210715,Cryptomonas_gyropyrenoidosa_kr:0.0424745152)100:0.0485674561,Cryptomonas_paramecium_KR:0.0060474805);
```
