## Supplementary file S11 for "Nucleomorph phylogenomics suggests a deep and ancient origin of cryptophyte plastids within Rhodophyta": Cpar_229_109_r2at_iqtreeC60penduick.tre

```
(Cryptomonas_paramecium:0.0058311570,(((((((((((((((((((((EP00243_Klebsormidium_subtile:0.1029554181,EP00244_Chara_vulgaris:0.1096139376)88:0.0281586745,((EP00269_Selaginella_moellendorffii:0.1138414794,EP00247_Physcomitrella_patens:0.0933489904)56:0.0261856735,EP00245_Coleochaete_scutata:0.1027204658)63:0.0147926731)84:0.0225013999,EP00272_Mesostigma_viride:0.1429613070)82:0.0219813650,((EP00271_Cylindrocystis_brebissonii:0.1421844955,EP00270_Netrium_digitus:0.0824724849)47:0.0077898650,((EP00229_Micromonas_commoda:0.0441961548,(EP00222_Ostreococcus_lucimarinus:0.0237149530,EP00224_Ostreococcus_tauri:0.0140074321)100:0.0569543053)100:0.0758097988,EP00248_Marchantia_polymorpha:0.1744777772)49:0.0156280162)60:0.0146090393)74:0.0315795800,((EP00198_Chlamydomonas_reinhardtii:0.0296863937,EP00202_Volvox_carteri:0.0269556593)100:0.1326533787,EP00206_Coccomyxa_subellipsoidea:0.1635486817)85:0.0521091967)100:0.0856435390,((EP00741_Cyanophora_paradoxa:0.0909395639,EP00276_Gloeochaete_wittrockiana:0.0996716629)99:0.0666055687,EP00274_Cyanoptyche_gloeocystis:0.2382302954)100:0.0988790439)71:0.0279126453,((EP00162_Nutomonas_longa:1.6861757642,(EP00605_Chrysophyceae_sp:1.5380443618,EP00908_Phaeocystis_cordata:0.9638412870)87:0.3602269130)100:0.7856914144,(EP00705_Trichomonas_vaginalis:0.9670358418,EP00792_Barthelona_sp:2.4866387910)56:0.0611174253)81:0.1128509589)15:0.0000028439,((((((EP00277_Geminigera_cryophila:0.0852012917,EP00279_Guillardia_theta:0.0475857870)75:0.0215275239,EP00290_Baffinella_frigidus:0.0991926367)100:0.1028409204,EP00295_Goniomonas_pacifica:0.2195675783)97:0.0421772386,EP00297_Palpitomonas_bilix:0.2080309211)83:0.0258544880,(EP00656_Telonema_subtile:0.0313302653,EP00658_Telonema_sp:0.0372433511)100:0.3250462029)67:0.0290945981,(EP00302_Diacronema_sp:0.1383277770,(EP00314_Emiliania_huxleyi:0.0236608942,EP00323_Chrysochromulina_tobinii:0.0482692699)99:0.0418347536)100:0.2272413727)68:0.0140496519)44:0.0239283975,((((EP00667_Euglena_gracilis:0.1381096535,EP01012_Entosiphon_sulcatum:0.1490167234)65:0.0403744868,(EP00671_Bodo_saltans:0.1517545402,EP00682_Trypanosoma_cruzi:0.1457032310)100:0.2702376075)100:0.1283750806,EP00762_Andalucia_godoyi:0.5176913192)84:0.0497246278,(EP00686_Naegleria_gruberi:0.3678439407,EP00761_Pharyngomonas_kirbyi:0.3115886876)76:0.0595372336)78:0.0447839871)25:0.0137900120,((EP00163_Fabomonas_tropica:0.2861003332,(EP00164_Ancoracysta_twista:0.2723323696,((((EP00333_Tetrahymena_thermophila:0.3774150570,EP00357_Protocruzia_adherens:0.2128214674)98:0.0672316637,((EP00379_Toxoplasma_gondii:0.1960955623,EP00390_Vitrella_brassicaformis:0.1135691928)94:0.0545348829,((EP00392_Amoebophrya_sp:0.1501307416,(EP00439_Symbiodinium_sp:0.0897538655,EP00451_Oxyrrhis_marina:0.1072939582)67:0.0255988231)79:0.0256996303,EP00454_Perkinsus_marinus:0.1888278993)92:0.0375134786)100:0.0885546443)70:0.0413302347,EP00743_Colponemidia_sp:0.1263598879)100:0.1045796078,(((EP00503_Blastocystis_sp:0.5426331991,(((EP00528_Fragilariopsis_cylindrus:0.1582525496,EP00582_Thalassiosira_oceanica:0.0501773341)100:0.1258174013,((EP00609_Ectocarpus_siliculosus:0.1373062444,EP00623_Microchloropsis_gaditana:0.1416166737)46:0.0138320225,EP00625_Aureococcus_anophagefferens:0.1395746304)52:0.0214532672)77:0.0453089838,EP00641_Albugo_candida:0.1785059077)93:0.0457139883)68:0.0233916840,EP00513_Hondaea_fermentalgiana:0.4652923054)71:0.0309590541,EP00749_Cafeteria_burkhardae:0.4946254697)99:0.0588514798)72:0.0360391024)45:0.0291887178)50:0.0141963994,(EP00770_Monocercomonoides_exilis:0.4193130798,Paratrimastix_pyriformis:0.3385943477)100:0.1509210953)44:0.0297888759)20:0.0254753241,(((((((EP00044_Salpingoeca_rosetta:0.3132050566,((EP00072_Mus_musculus:0.1047407218,EP00101_Apis_mellifera:0.1381847588)99:0.0818224734,EP00110_Nematostella_vectensis:0.1546249954)100:0.0880842732)100:0.0882572722,EP00127_Corallochytrium_limacisporum:0.2384157950)75:0.0155482657,EP00120_Capsaspora_owczarzaki:0.3040014909)66:0.0440450727,EP00125_Sphaeroforma_arctica:0.4080727110)87:0.0398829990,((EP00130_Batrachochytrium_dendrobatidis:0.3219628116,EP00157_Rozella_allomycis:0.2672698619)65:0.0246968820,((EP00137_Aspergillus_oryzae:0.2020323731,EP00144_Saccharomyces_cerevisiae:0.3026873123)100:0.2533126670,EP00159_Fonticula_alba:0.3869256483)99:0.0903349719)97:0.0619855406)100:0.0707893185,EP00696_Hemimastix_kukwesjijk:0.3712635110)56:0.0210488411,((EP00457_Paulinella_chromatophora:0.3337568595,EP00466_Bigelowiella_natans:0.4055753896)87:0.0847442588,(EP00473_Plasmodiophora_brassicae:0.2808469955,EP00480_Reticulomyxa_filosa:0.5318170369)50:0.0702810400)99:0.0881322865)53:0.0191053426)16:0.0094131071,(EP00006_Acanthamoeba_castellanii:0.3552486658,((EP00023_Dictyostelium_discoideum:0.3991654444,EP00727_Mastigamoeba_balamuthi:0.3329581177)88:0.0578030879,EP00029_Vermamoeba_vermiformis:0.3831842561)64:0.0285105988)74:0.0464143479)56:0.0173607595,(EP00002_Diphylleia_rotans:0.2697331698,EP00004_Rigifila_ramosa:0.2600537740)82:0.0616190831)73:0.0266617716,((EP00735_Rhodelphis_limneticus:0.1229247864,EP00736_Rhodelphis_marinus:0.1533992418)100:0.2137128586,(EP00300_Choanocystis_sp:0.2021725298,EP00301_Raphidiophrys_heterophryoidea:0.1796491544)100:0.2041370060)70:0.0289484969)75:0.0289518341,(EP00031_Thecamonas_trahens:0.4887383343,EP00033_Pygsuia_biforma:0.4235538466)56:0.0224630384)100:0.1313927681,(((((((new_Toli_Illu_D1_ToliTrain_predictions_aa:0.0782183086,(EP00184_Porphyridium_aerugineum:0.0020745428,new_Paer_ToliTrain_predictions_aa:0.0000027878)100:0.1041923014)39:0.0156879756,EP00185_Porphyridium_purpureum:0.2045741244)38:0.0089368081,(EP00183_Erythrolobus_madagascarensis:0.0372031367,(new_Ecox_RvioTrain_aa:0.0065028074,EP00182_Erythrolobus_australicus:0.0106665804)100:0.0200165200)100:0.0432911482)94:0.0398450601,(new_Rvio1_RvioTrain_cDNA_predictions:0.2217348092,new_Dgri_D4_BuscoTrain_augustus_aa:0.1138800902)99:0.0842165999)62:0.0189689050,((EP00181_Compsopogon_caeruleus:0.1065204793,new_Mery_Illu_D3_aa:0.0859685103)94:0.0387814696,(EP00189_Rhodosorus_marinus:0.0698851478,(EP00190_Stylonematophyceae_sp_CCMP1999:0.0175273676,EP00188_Purpureofilum_apyrenoidigerum:0.0343646020)93:0.0317287409)100:0.1855919653)87:0.0195346602)90:0.0341221578,(((EP00170_Pyropia_yezoensis:0.0167207126,(EP00169_Porphyra_umbilicalis:0.0036879587,EP00168_Porphyra_purpurea:0.0110550255)46:0.0081877419)100:0.1521434230,EP00173_Palmaria_palmata:0.2298293445)69:0.0175225876,((EP00177_Eucheuma_denticulatum:0.0474281194,(EP00178_Gracilaria_changii:0.0174286896,EP00176_Chondrus_crispus:0.0718265719)75:0.0134484989)100:0.0620633694,EP00172_Hildenbrandia_rubra:0.0922781932)88:0.0176642606)100:0.0826371584)89:0.0362812602,((EP00166_Cyanidium_caldarium:0.0726365503,EP00167_Galdieria_sulphuraria:0.0776600462)100:0.0952819770,(new_Gmax_Illu_D1_GsulTrain_predictions:0.0420981567,EP00165_Cyanidioschyzon_merolae:0.0072078716)100:0.3508568710)76:0.0278827573)82:0.0279476501)100:0.1517461547,((nm_Hand_GCF_000018645_1_ASM1864v1_protein:0.0893522289,nm_Cmes_GCA_000286095_1_ASM28609v1_protein:0.1539505284)98:0.0517262847,nm_Gthe_GCF_000002975_1_ASM297v1_protein:0.1605288994)67:0.0228224213)100:0.0957996255,Cryptomonas_sp_CCAC1634B:0.0462222204)95:0.0366156322,Cryptomonas_curvata_CNUKR:0.0485816896)56:0.0094935176,Cryptomonas_curvata_CCAP979:0.0326039562)86:0.0257536092,Cryptomonas_gyropyrenoidosa_kr:0.0916021368)100:0.1119241574,Cryptomonas_paramecium_KR:0.0055226569);
```
