## Supplementary file S11 for "Nucleomorph phylogenomics suggests a deep and ancient origin of cryptophyte plastids within Rhodophyta": Cpar_229_110_r2at_iqtreeC60penduick.tre

```
(Cryptomonas_paramecium:0.0737770386,(((((((((((((((((EP00243_Klebsormidium_subtile:0.1712215538,(((EP00198_Chlamydomonas_reinhardtii:0.0000022557,EP00202_Volvox_carteri:0.0809450157)100:0.2786979104,EP00203_Chlorella_variabilis:0.3745149990)88:0.0475813931,EP00206_Coccomyxa_subellipsoidea:0.2238816913)66:0.0297619944)46:0.0338835160,(EP00271_Cylindrocystis_brebissonii:0.1230354857,EP00270_Netrium_digitus:0.1401979993)76:0.0513255749)48:0.0310787735,EP00245_Coleochaete_scutata:0.1239246509)32:0.0173573273,(EP00269_Selaginella_moellendorffii:0.1425377913,(EP00247_Physcomitrella_patens:0.0954601158,EP00248_Marchantia_polymorpha:0.0717921859)89:0.0322693525)100:0.0882734366)47:0.0367038121,EP00244_Chara_vulgaris:0.1022770201)40:0.0215676784,EP00272_Mesostigma_viride:0.2101248381)63:0.0414584845,(EP00229_Micromonas_commoda:0.1869996967,(EP00222_Ostreococcus_lucimarinus:0.0603826390,EP00224_Ostreococcus_tauri:0.0664023738)100:0.2723746837)100:0.3031731610)99:0.1513332126,(((((((EP00735_Rhodelphis_limneticus:0.2603985965,EP00736_Rhodelphis_marinus:0.1799223817)100:0.2602898929,(((EP00276_Gloeochaete_wittrockiana:0.6109368445,(((EP00031_Thecamonas_trahens:0.5479515958,EP00033_Pygsuia_biforma:0.6387935495)100:1.4764596870,(EP00301_Raphidiophrys_heterophryoidea:0.1459432630,EP00480_Reticulomyxa_filosa:1.2739875768)98:0.9310667772)100:1.3956618090,(EP00770_Monocercomonoides_exilis:0.7201757561,Paratrimastix_pyriformis:0.5790567903)97:0.5067834093)71:0.2676463046)38:0.0578680580,EP00727_Mastigamoeba_balamuthi:0.5262302577)46:0.0901744059,EP00006_Acanthamoeba_castellanii:0.2838046627)45:0.0499738058)28:0.0267991211,((EP00162_Nutomonas_longa:0.4257228732,EP00163_Fabomonas_tropica:0.1480492327)100:0.3312198244,((((EP00667_Euglena_gracilis:0.3771773349,EP01012_Entosiphon_sulcatum:0.3729552025)100:0.2470152770,(EP00671_Bodo_saltans:0.6133072963,EP00682_Trypanosoma_cruzi:0.4895820474)100:0.6204801643)95:0.1686018543,EP00686_Naegleria_gruberi:0.4273945294)75:0.0391577919,(EP00761_Pharyngomonas_kirbyi:0.3595959223,EP00762_Andalucia_godoyi:0.7394522757)72:0.0278183041)96:0.0901219004)59:0.0169324946)41:0.0399688666,(((EP00002_Diphylleia_rotans:0.3799470376,EP00004_Rigifila_ramosa:0.3820633198)96:0.0738913179,EP00029_Vermamoeba_vermiformis:0.4495707322)72:0.0575946427,(EP00023_Dictyostelium_discoideum:0.5680160578,(EP00656_Telonema_subtile:0.0586601936,EP00658_Telonema_sp:0.1738942291)100:0.6302293165)50:0.0314834654)44:0.0335545481)36:0.0181579668,(((EP00357_Protocruzia_adherens:1.1560124587,EP00743_Colponemidia_sp:0.1169089778)74:0.1226178722,(EP00503_Blastocystis_sp:1.2659761801,((((EP00528_Fragilariopsis_cylindrus:0.5298194169,EP00582_Thalassiosira_oceanica:0.2196949357)100:0.3260399891,(EP00605_Chrysophyceae_sp:0.7335618988,EP00625_Aureococcus_anophagefferens:0.5313283946)64:0.0738450734)76:0.0511127776,(EP00609_Ectocarpus_siliculosus:0.2803045615,EP00623_Microchloropsis_gaditana:0.2850675664)86:0.0586860315)97:0.1461843893,EP00641_Albugo_candida:0.3662257476)93:0.1356891796)65:0.0381622306)64:0.0506618200,((((EP00379_Toxoplasma_gondii:0.7582213376,(EP00390_Vitrella_brassicaformis:0.7211389493,EP00705_Trichomonas_vaginalis:1.7619032254)83:0.2198212889)64:0.2022594991,((EP00392_Amoebophrya_sp:1.0202951432,(EP00439_Symbiodinium_sp:0.3877028495,(EP00451_Oxyrrhis_marina:0.3644019324,EP00454_Perkinsus_marinus:0.4764914543)53:0.0220465653)52:0.0589633903)80:0.1619167446,EP00792_Barthelona_sp:1.9653585105)24:0.0150267485)48:0.0679300889,(EP00513_Hondaea_fermentalgiana:0.6375523225,EP00749_Cafeteria_burkhardae:0.9256865281)55:0.1575671349)31:0.0203136279,(EP00457_Paulinella_chromatophora:0.4816386179,(EP00466_Bigelowiella_natans:0.3151121896,EP00473_Plasmodiophora_brassicae:0.4722301022)70:0.0671678734)96:0.1709071027)60:0.0371051321)78:0.0891718590)36:0.0230734425,((((((EP00178_Gracilaria_changii:0.0000023299,EP00072_Mus_musculus:0.0055807561)100:0.0828232819,EP00110_Nematostella_vectensis:0.1517226306)74:0.0509562349,EP00101_Apis_mellifera:0.2722941493)100:0.1363186852,(EP00044_Salpingoeca_rosetta:0.5618203227,((EP00120_Capsaspora_owczarzaki:0.2409997268,EP00125_Sphaeroforma_arctica:0.5460936048)95:0.1172083189,EP00127_Corallochytrium_limacisporum:0.3440183604)55:0.0048861110)54:0.0178759921)94:0.0941480747,((EP00130_Batrachochytrium_dendrobatidis:0.2405772633,EP00157_Rozella_allomycis:0.3600914905)84:0.1460207486,((EP00137_Aspergillus_oryzae:0.1592653436,EP00144_Saccharomyces_cerevisiae:0.6618414528)97:0.1482434167,EP00159_Fonticula_alba:1.3721482239)84:0.1768005955)63:0.1061218734)76:0.0765194229,(EP00164_Ancoracysta_twista:0.4217390148,(EP00300_Choanocystis_sp:0.2991770529,(EP00302_Diacronema_sp:0.4229530523,((EP00314_Emiliania_huxleyi:0.1498022235,EP00323_Chrysochromulina_tobinii:0.0749243579)64:0.0255384210,EP00908_Phaeocystis_cordata:0.0980987613)92:0.0594428442)100:0.2491197659)86:0.0947739071)50:0.0182239388)42:0.0168684236)67:0.0456389752,((EP00275_Glaucocystis_nostochinearum:0.1618322729,EP00274_Cyanoptyche_gloeocystis:0.2801891220)99:0.1315850260,(((EP00277_Geminigera_cryophila:0.0989164990,EP00290_Baffinella_frigidus:0.0724268704)71:0.0486670392,EP00279_Guillardia_theta:0.0324472375)100:0.1953904497,EP00295_Goniomonas_pacifica:0.3605721506)100:0.1896367676)72:0.0400776584)47:0.0270108197)40:0.0282918802,((EP00297_Palpitomonas_bilix:0.5505606763,EP00333_Tetrahymena_thermophila:1.5045967362)35:0.0013497118,EP00696_Hemimastix_kukwesjijk:0.4409514413)69:0.0616795379)92:0.1702029762,(EP00167_Galdieria_sulphuraria:0.2508553617,EP00165_Cyanidioschyzon_merolae:0.7339691410)90:0.1063130271)70:0.0820604267,((((new_Toli_Illu_D1_ToliTrain_predictions_aa:0.1212056512,(new_Ecox_RvioTrain_aa:0.0000028584,EP00182_Erythrolobus_australicus:0.0117478062)100:0.1663494084)87:0.0571291669,(EP00184_Porphyridium_aerugineum:0.2078804935,EP00185_Porphyridium_purpureum:0.3076586426)87:0.0703882089)78:0.0899790414,EP00181_Compsopogon_caeruleus:0.4867040268)67:0.0437201007,(EP00173_Palmaria_palmata:0.1848644672,EP00176_Chondrus_crispus:0.1368831146)100:0.1675152155)40:0.0115480605)25:0.0057284451,((EP00170_Pyropia_yezoensis:0.0095428787,(EP00169_Porphyra_umbilicalis:0.0000027261,EP00168_Porphyra_purpurea:0.0119217415)95:0.0207487164)100:0.1387684565,(new_Rvio1_RvioTrain_cDNA_predictions:0.1947501655,new_Dgri_D4_BuscoTrain_augustus_aa:0.1211766087)92:0.0524264793)61:0.0294317936)71:0.2207478483,EP00190_Stylonematophyceae_sp_CCMP1999:0.0000024779)67:0.5736245890,nm_Gthe_GCF_000002975_1_ASM297v1_protein:2.7478922700)99:1.1622522890,nm_Hand_GCF_000018645_1_ASM1864v1_protein:0.6132575141)99:0.8388073948,Cryptomonas_sp_CCAC1634B:0.3634978772)72:0.1649796409,(Cryptomonas_curvata_CCAP979:0.2042130829,(Cryptomonas_curvata_CNUKR:0.2349512279,Cryptomonas_gyropyrenoidosa_kr:0.8493479810)69:0.0847141827)86:0.2130089363)100:0.6855547692,Cryptomonas_paramecium_KR:0.1093035585);
```
