## Supplementary file S11 for "Nucleomorph phylogenomics suggests a deep and ancient origin of cryptophyte plastids within Rhodophyta": Cpar_229_111_r2at_iqtreeC60penduick.tre

```
(Cryptomonas_paramecium:0.0039996360,(((((((((((((EP00243_Klebsormidium_subtile:0.2120465271,(((EP00269_Selaginella_moellendorffii:0.1943101651,(EP00247_Physcomitrella_patens:0.1085223008,EP00248_Marchantia_polymorpha:0.0196656275)97:0.0710156128)98:0.0851235884,((EP00271_Cylindrocystis_brebissonii:0.1416820729,EP00270_Netrium_digitus:0.1045821349)83:0.0468045968,EP00245_Coleochaete_scutata:0.1191081896)44:0.0116305369)49:0.0195041830,EP00272_Mesostigma_viride:0.1508352771)45:0.0202375557)85:0.0394694896,(((EP00198_Chlamydomonas_reinhardtii:0.0446291878,EP00202_Volvox_carteri:0.0159360951)100:0.2291409095,(EP00203_Chlorella_variabilis:0.1472193323,EP00206_Coccomyxa_subellipsoidea:0.1311537356)50:0.0186558358)78:0.0616392673,(EP00229_Micromonas_commoda:0.1954282114,(EP00222_Ostreococcus_lucimarinus:0.0734769552,EP00224_Ostreococcus_tauri:0.0433136835)100:0.1386416670)100:0.2042569986)64:0.0178219991)97:0.1032474734,(((EP00031_Thecamonas_trahens:0.6725153326,((EP00130_Batrachochytrium_dendrobatidis:0.5237013429,EP00159_Fonticula_alba:0.4724339185)37:0.1153534771,EP00157_Rozella_allomycis:0.5108791377)26:0.0649325774)30:0.0913827439,((((EP00044_Salpingoeca_rosetta:0.4133984445,((EP00072_Mus_musculus:0.1206071159,EP00110_Nematostella_vectensis:0.1956204544)87:0.0592003085,EP00101_Apis_mellifera:0.2171515595)100:0.3189826558)86:0.1215692348,(EP00125_Sphaeroforma_arctica:0.3492802747,EP00144_Saccharomyces_cerevisiae:1.0503994894)25:0.0209750226)30:0.0635482412,EP00127_Corallochytrium_limacisporum:0.4524063137)29:0.0419007128,EP00120_Capsaspora_owczarzaki:0.3044440528)32:0.0903822927)38:0.0248486284,(EP00033_Pygsuia_biforma:0.8543065525,Paratrimastix_pyriformis:0.6381497603)57:0.0749587392)65:0.0814851695)5:0.0000026053,(((((EP00741_Cyanophora_paradoxa:0.1534834137,EP00276_Gloeochaete_wittrockiana:0.0905731452)39:0.0486672141,EP00274_Cyanoptyche_gloeocystis:0.1386473489)76:0.0339450852,EP00006_Acanthamoeba_castellanii:0.3023738745)43:0.0129785391,(EP00163_Fabomonas_tropica:0.1904677096,(EP00300_Choanocystis_sp:0.0981039149,EP00301_Raphidiophrys_heterophryoidea:0.1580985107)100:0.2191325510)35:0.0672601535)18:0.0374410429,(EP00178_Gracilaria_changii:0.3006957848,(((EP00656_Telonema_subtile:0.0474955250,EP00658_Telonema_sp:0.0466795616)100:0.4304954761,EP00727_Mastigamoeba_balamuthi:0.7059294396)33:0.0000025906,EP00696_Hemimastix_kukwesjijk:0.4398509144)64:0.0614031148)15:0.0103228007)15:0.0243985885)17:0.0319728320,(((((((((new_Toli_Illu_D1_ToliTrain_predictions_aa:0.0519682995,(EP00184_Porphyridium_aerugineum:0.0000023297,new_Paer_ToliTrain_predictions_aa:0.0000020436)100:0.1461331910)80:0.0391923077,(EP00183_Erythrolobus_madagascarensis:0.0000022775,(new_Ecox_RvioTrain_aa:0.0114457498,EP00182_Erythrolobus_australicus:0.0058337005)94:0.0233999071)96:0.0468522675)80:0.0444253866,EP00185_Porphyridium_purpureum:0.1430677225)82:0.0575782224,(((EP00170_Pyropia_yezoensis:0.0015280831,(EP00169_Porphyra_umbilicalis:0.0007953887,EP00168_Porphyra_purpurea:0.0052119765)91:0.0101737701)100:0.1644863282,(EP00177_Eucheuma_denticulatum:0.0241097220,EP00176_Chondrus_crispus:0.0840570991)100:0.1581126741)88:0.0570484347,(EP00181_Compsopogon_caeruleus:0.1683256835,(EP00189_Rhodosorus_marinus:0.0763108873,(EP00190_Stylonematophyceae_sp_CCMP1999:0.0295801339,EP00188_Purpureofilum_apyrenoidigerum:0.0000023005)88:0.0231389263)100:0.1270813920)60:0.0404523757)21:0.0253144191)18:0.0151182314,(new_Mery_Illu_D3_aa:0.1747096423,(new_Rvio1_RvioTrain_cDNA_predictions:0.1140097542,new_Dgri_D4_BuscoTrain_augustus_aa:0.1356236301)50:0.0292923245)14:0.0068235115)76:0.0670547765,EP00167_Galdieria_sulphuraria:0.3161727092)83:0.0801076300,EP00023_Dictyostelium_discoideum:0.6294867115)19:0.0007515004,(((((new_Gmax_Illu_D1_GsulTrain_predictions:0.0886626345,EP00165_Cyanidioschyzon_merolae:0.0786770965)100:0.3678140601,EP00357_Protocruzia_adherens:0.9889078823)78:0.1403890718,(((EP00379_Toxoplasma_gondii:0.4132335530,(((EP00392_Amoebophrya_sp:0.8331333674,EP00439_Symbiodinium_sp:0.2454830943)80:0.1062285681,EP00451_Oxyrrhis_marina:0.2663187068)48:0.0815123924,EP00454_Perkinsus_marinus:0.3452941316)69:0.0977424344)88:0.0944535398,(EP00503_Blastocystis_sp:0.8402771343,((EP00513_Hondaea_fermentalgiana:0.5004694606,(((EP00528_Fragilariopsis_cylindrus:0.3117739633,EP00582_Thalassiosira_oceanica:0.1847402805)100:0.2735151084,(EP00605_Chrysophyceae_sp:0.4099141948,EP00609_Ectocarpus_siliculosus:0.2982978516)60:0.0445917653)50:0.0245643961,EP00625_Aureococcus_anophagefferens:0.5880011003)97:0.1626925788)56:0.0011571323,EP00641_Albugo_candida:0.4917026734)80:0.0753544826)71:0.0734932112)40:0.0265747036,((EP00390_Vitrella_brassicaformis:0.8305285502,(EP00457_Paulinella_chromatophora:0.5419933686,EP00473_Plasmodiophora_brassicae:0.3390654787)74:0.0632475981)48:0.0317940179,EP00466_Bigelowiella_natans:0.7365768532)34:0.0463222050)41:0.0297114215)29:0.0189892855,(EP00302_Diacronema_sp:0.3589999990,(EP00314_Emiliania_huxleyi:0.1918574352,EP00323_Chrysochromulina_tobinii:0.1049482887)100:0.1383126630)77:0.0850031397)26:0.0101157325,EP00029_Vermamoeba_vermiformis:0.3414539298)43:0.0197376890)15:0.0197001907,(((EP00002_Diphylleia_rotans:0.2494968430,EP00004_Rigifila_ramosa:0.1626601976)90:0.0802707918,EP00743_Colponemidia_sp:0.2771342782)56:0.0179363643,EP00164_Ancoracysta_twista:0.3602461228)38:0.0311488601)6:0.0000020835)41:0.0396896095,(EP00297_Palpitomonas_bilix:0.5437246259,(EP00686_Naegleria_gruberi:0.2663337831,(EP00761_Pharyngomonas_kirbyi:0.3205524062,EP00770_Monocercomonoides_exilis:1.6070049792)27:0.0098221712)45:0.0393907574)44:0.0650088149)22:0.0000027527,(EP00735_Rhodelphis_limneticus:0.1475557058,EP00736_Rhodelphis_marinus:0.1969161798)99:0.2076192480)49:0.0400371238,(((EP00137_Aspergillus_oryzae:2.9255375360,(EP00333_Tetrahymena_thermophila:1.5516721939,(EP00480_Reticulomyxa_filosa:1.3735421415,EP00908_Phaeocystis_cordata:0.4255404880)56:0.1854700069)100:1.6140144590)74:0.6477123886,EP00623_Microchloropsis_gaditana:4.2559692007)95:1.2664505720,((EP00162_Nutomonas_longa:0.5067444912,EP00762_Andalucia_godoyi:0.4403574951)65:0.1255322510,(((EP00667_Euglena_gracilis:0.1870781971,EP01012_Entosiphon_sulcatum:0.2115007164)91:0.1303025762,((EP00705_Trichomonas_vaginalis:1.9291351548,EP00792_Barthelona_sp:1.8422625044)58:0.0873167101,EP00749_Cafeteria_burkhardae:1.0758656161)76:0.1107417486)59:0.0729155392,(EP00671_Bodo_saltans:0.2711361890,EP00682_Trypanosoma_cruzi:0.3854637028)100:0.7434525396)42:0.0924712420)32:0.0201710831)33:0.0000026807)66:0.1209016667,((EP00277_Geminigera_cryophila:0.0758961566,EP00279_Guillardia_theta:0.0000029013)55:0.0221534385,EP00290_Baffinella_frigidus:0.1214000382)99:0.1348821734)57:0.0585196641,EP00295_Goniomonas_pacifica:0.3767049222)100:2.8088940710,(nm_Hand_GCF_000018645_1_ASM1864v1_protein:0.7804636597,nm_Gthe_GCF_000002975_1_ASM297v1_protein:4.3281420632)57:0.1475044472)100:1.2830224720,((Cryptomonas_curvata_CCAP979:0.1210509130,Cryptomonas_curvata_CNUKR:0.3525310278)84:0.2460007387,Cryptomonas_sp_CCAC1634B:0.8058413686)61:0.2334039470)86:0.3653743661,Cryptomonas_gyropyrenoidosa_kr:1.4006752230)100:2.0614832520,Cryptomonas_paramecium_KR:0.1328393714);
```
