## Supplementary file S11 for "Nucleomorph phylogenomics suggests a deep and ancient origin of cryptophyte plastids within Rhodophyta": Cpar_229_112_r2at_iqtreeC60penduick.tre

```
(Cryptomonas_paramecium:0.0992411300,(((((((((((((((((((EP00243_Klebsormidium_subtile:0.0781014930,(((((EP00269_Selaginella_moellendorffii:0.1213143883,EP00248_Marchantia_polymorpha:0.0337841685)63:0.0000021946,EP00247_Physcomitrella_patens:0.0406282437)100:0.1444699154,EP00245_Coleochaete_scutata:0.1123905928)70:0.0137509164,((EP00271_Cylindrocystis_brebissonii:0.1466205238,EP00270_Netrium_digitus:0.1017721172)85:0.0713077091,EP00244_Chara_vulgaris:0.1159177179)47:0.0136471304)82:0.0345824304,EP00272_Mesostigma_viride:0.1961175646)50:0.0142122173)63:0.0500811447,((((EP00277_Geminigera_cryophila:0.0137984401,EP00279_Guillardia_theta:0.0356999999)87:0.0231056976,EP00290_Baffinella_frigidus:0.0599811445)100:0.1535695616,EP00295_Goniomonas_pacifica:0.2504934521)95:0.0829142121,EP00297_Palpitomonas_bilix:0.5362486397)79:0.0578195264)35:0.0232849449,((EP00735_Rhodelphis_limneticus:0.1878286588,EP00736_Rhodelphis_marinus:0.1703953300)100:0.2094554687,(((EP00198_Chlamydomonas_reinhardtii:0.0420935498,EP00202_Volvox_carteri:0.0547990797)100:0.2409282929,EP00203_Chlorella_variabilis:0.1954376651)63:0.0367078168,EP00206_Coccomyxa_subellipsoidea:0.2064853866)99:0.1370250110)55:0.0533012811)41:0.0457844081,((EP00002_Diphylleia_rotans:0.2104679942,EP00004_Rigifila_ramosa:0.2196778501)88:0.1088506962,(EP00302_Diacronema_sp:0.2231120826,(EP00323_Chrysochromulina_tobinii:0.1829425106,EP00908_Phaeocystis_cordata:0.1249174639)91:0.1004790586)100:0.2202929521)18:0.0023387923)16:0.0080470075,EP00023_Dictyostelium_discoideum:0.4243523176)17:0.0117438632,((((EP00166_Cyanidium_caldarium:0.3211699628,EP00165_Cyanidioschyzon_merolae:0.2163697435)100:0.5655156797,(EP00656_Telonema_subtile:0.0410656626,EP00658_Telonema_sp:0.0548667856)100:0.2918032053)40:0.0642917367,(((EP00159_Fonticula_alba:1.0866927508,((EP00667_Euglena_gracilis:0.3028323117,EP01012_Entosiphon_sulcatum:0.4389644982)97:0.2806284538,(EP00671_Bodo_saltans:0.4161657701,EP00682_Trypanosoma_cruzi:0.3805445709)100:0.5864903407)78:0.0681557989)17:0.0000029864,(EP00480_Reticulomyxa_filosa:1.1038831022,EP00762_Andalucia_godoyi:0.1785640517)80:0.1516551384)51:0.0412016938,(EP00686_Naegleria_gruberi:0.2014702232,EP00761_Pharyngomonas_kirbyi:0.4415706950)93:0.1486735767)36:0.0305027692)46:0.0470606482,(EP00727_Mastigamoeba_balamuthi:0.3795424128,(EP00770_Monocercomonoides_exilis:1.1111238878,Paratrimastix_pyriformis:0.4804459870)89:0.2188067507)68:0.1283270043)19:0.0159068058)24:0.0201316392,((((((((new_Toli_Illu_D1_ToliTrain_predictions_aa:0.0627603002,(EP00183_Erythrolobus_madagascarensis:0.0230221696,(new_Ecox_RvioTrain_aa:0.0000022858,EP00182_Erythrolobus_australicus:0.0188932933)100:0.0336287710)100:0.0695488317)88:0.0213913264,(new_Paer_ToliTrain_predictions_aa:0.0833351318,EP00185_Porphyridium_purpureum:0.0629287981)98:0.0703183445)97:0.0734945685,((EP00170_Pyropia_yezoensis:0.0112159967,(EP00169_Porphyra_umbilicalis:0.0000024046,EP00168_Porphyra_purpurea:0.0114074017)88:0.0118224011)100:0.1764718358,((EP00189_Rhodosorus_marinus:0.0352523328,EP00188_Purpureofilum_apyrenoidigerum:0.0780579136)99:0.0880429997,(new_Mery_Illu_D3_aa:0.1376391896,(new_Rvio1_RvioTrain_cDNA_predictions:0.1106781619,new_Dgri_D4_BuscoTrain_augustus_aa:0.1191164406)94:0.0719229982)54:0.0136606891)59:0.0199944929)30:0.0000026116)82:0.0516050838,(EP00171_Calliarthron_tuberculosum:0.1657218483,EP00176_Chondrus_crispus:0.1081439968)100:0.1519157188)89:0.0713115377,EP00167_Galdieria_sulphuraria:0.2563919480)88:0.0974674826,(EP00741_Cyanophora_paradoxa:0.1001157165,(EP00275_Glaucocystis_nostochinearum:0.0893190760,EP00274_Cyanoptyche_gloeocystis:0.0789452926)89:0.0439324077)99:0.0853355324)27:0.0046091068,(EP00457_Paulinella_chromatophora:0.4812771146,(EP00466_Bigelowiella_natans:0.4800560781,EP00473_Plasmodiophora_brassicae:0.2501595159)82:0.0574375162)96:0.1157400708)52:0.0348095083,((((EP00229_Micromonas_commoda:0.6102427844,EP00696_Hemimastix_kukwesjijk:0.2313921186)62:0.0599908635,(EP00029_Vermamoeba_vermiformis:0.2516008611,EP00031_Thecamonas_trahens:0.5537600047)92:0.1029006885)30:0.0233143360,(EP00276_Gloeochaete_wittrockiana:0.4368050013,EP00006_Acanthamoeba_castellanii:0.1850463374)58:0.0560791336)20:0.0046664324,EP00164_Ancoracysta_twista:0.2908943214)52:0.0391641251)23:0.0193481382)39:0.0079955420,EP00163_Fabomonas_tropica:0.3412076846)17:0.0068177684,((((((EP00178_Gracilaria_changii:0.0000010000,EP00072_Mus_musculus:0.0067122092)92:0.0450400075,EP00101_Apis_mellifera:0.3123853173)100:0.3549318207,EP00044_Salpingoeca_rosetta:0.3942074191)86:0.1361288150,((EP00120_Capsaspora_owczarzaki:0.2156627163,EP00130_Batrachochytrium_dendrobatidis:0.4609401800)38:0.0765295669,(EP00137_Aspergillus_oryzae:0.1719831272,EP00144_Saccharomyces_cerevisiae:0.6217018228)100:0.2280429489)52:0.0424301220)72:0.0607121357,EP00127_Corallochytrium_limacisporum:0.3581134384)82:0.0475039474,EP00157_Rozella_allomycis:0.6165636589)71:0.0768660573)29:0.0097370961,(EP00300_Choanocystis_sp:0.2039949266,EP00301_Raphidiophrys_heterophryoidea:0.1332934056)99:0.2131824820)47:0.0112301156,EP00743_Colponemidia_sp:0.1670528744)31:0.0218606782,(EP00033_Pygsuia_biforma:0.4898055854,EP00162_Nutomonas_longa:0.7080240109)80:0.0628998400)49:0.0527249409,(((EP00222_Ostreococcus_lucimarinus:0.1460470663,EP00224_Ostreococcus_tauri:0.1841755945)100:0.9229750789,(EP00705_Trichomonas_vaginalis:0.7738418017,EP00792_Barthelona_sp:1.4191680206)84:0.2886893133)48:0.1142465424,(EP00110_Nematostella_vectensis:2.6114339886,(EP00125_Sphaeroforma_arctica:2.1996118337,EP00314_Emiliania_huxleyi:1.7101819189)43:0.1575523018)100:1.4069343510)14:0.0000020198)34:0.0347637122,(EP00513_Hondaea_fermentalgiana:0.3620546554,((((((EP00528_Fragilariopsis_cylindrus:0.1384821264,EP00582_Thalassiosira_oceanica:0.2037951634)100:0.3006104948,(EP00605_Chrysophyceae_sp:0.4838368342,EP00625_Aureococcus_anophagefferens:0.6635909941)89:0.1871530732)50:0.0545218834,EP00609_Ectocarpus_siliculosus:0.2043495555)99:0.1975453800,EP00623_Microchloropsis_gaditana:5.6438325783)76:0.0166558324,EP00641_Albugo_candida:0.4366847593)58:0.0655781361,EP00749_Cafeteria_burkhardae:1.0600857498)43:0.0593659071)41:0.0843432596)41:0.1009285250,(EP00379_Toxoplasma_gondii:0.3069837165,(EP00390_Vitrella_brassicaformis:0.8367920890,((EP00392_Amoebophrya_sp:1.2289660185,EP00454_Perkinsus_marinus:0.3052430028)57:0.0666732236,(EP00439_Symbiodinium_sp:0.4598391369,EP00451_Oxyrrhis_marina:0.1474511911)60:0.0301161326)64:0.0525529734)48:0.0480686830)84:0.1422353645)24:0.0280139040,EP00503_Blastocystis_sp:1.1681674064)27:0.0000020428,(EP00333_Tetrahymena_thermophila:1.3650562889,EP00357_Protocruzia_adherens:0.5456428253)89:0.2286137390)100:1.6427755580,(nm_Hand_GCF_000018645_1_ASM1864v1_protein:1.1025970607,nm_Gthe_GCF_000002975_1_ASM297v1_protein:2.1056120094)83:0.3018784336)63:0.1168115109,(((Cryptomonas_curvata_CCAP979:0.1803087212,Cryptomonas_curvata_CNUKR:0.3400405061)60:0.0633614332,Cryptomonas_sp_CCAC1634B:0.3946831963)86:0.1788561782,Cryptomonas_gyropyrenoidosa_kr:0.4214370211)88:0.1621495505)100:0.7711732966,Cryptomonas_paramecium_KR:0.1011873209);
```
