## Supplementary file S11 for "Nucleomorph phylogenomics suggests a deep and ancient origin of cryptophyte plastids within Rhodophyta": Cpar_229_113_r2at_iqtreeC60penduick.tre

```
(Cryptomonas_paramecium:0.0270693614,(((((((((((((((((((((((((EP00243_Klebsormidium_subtile:0.1119386296,((EP00198_Chlamydomonas_reinhardtii:0.0327898197,EP00202_Volvox_carteri:0.0771900892)100:0.1735787963,(EP00203_Chlorella_variabilis:0.1003548417,EP00206_Coccomyxa_subellipsoidea:0.1866831936)98:0.0604388060)71:0.0486532638)58:0.0120945387,EP00272_Mesostigma_viride:0.2144257202)51:0.0211468530,((((EP00269_Selaginella_moellendorffii:0.0991016082,EP00247_Physcomitrella_patens:0.0380847256)72:0.0217184225,EP00248_Marchantia_polymorpha:0.2426485662)99:0.1098874008,(EP00271_Cylindrocystis_brebissonii:0.1228629486,EP00270_Netrium_digitus:0.0938123603)95:0.0449751151)50:0.0058798010,((EP00229_Micromonas_commoda:0.2957187630,(EP00222_Ostreococcus_lucimarinus:0.0247482204,EP00224_Ostreococcus_tauri:0.0748064013)100:0.2202634345)100:0.2593256869,EP00297_Palpitomonas_bilix:0.3792974255)88:0.1038162984)60:0.0244933726)29:0.0118627207,EP00245_Coleochaete_scutata:0.0897097778)40:0.0181332923,EP00244_Chara_vulgaris:0.0722045571)95:0.1169192108,((EP00741_Cyanophora_paradoxa:0.2084341709,EP00276_Gloeochaete_wittrockiana:0.1058746372)55:0.0404640760,EP00274_Cyanoptyche_gloeocystis:0.1891361914)98:0.0568212032)32:0.0011395875,(EP00735_Rhodelphis_limneticus:0.3384843194,EP00736_Rhodelphis_marinus:0.2272378214)95:0.1689117411)51:0.0082583177,(((((((new_Toli_Illu_D1_ToliTrain_predictions_aa:0.0962387227,(EP00184_Porphyridium_aerugineum:0.0874785360,EP00185_Porphyridium_purpureum:0.1484410434)59:0.0344706058)52:0.0248755808,((EP00183_Erythrolobus_madagascarensis:0.0184045930,new_Ecox_RvioTrain_aa:0.0000021939)68:0.0216973131,EP00182_Erythrolobus_australicus:0.0026578614)95:0.0569604518)99:0.0870430898,new_Mery_Illu_D3_aa:0.1342415746)66:0.0193341890,(EP00189_Rhodosorus_marinus:0.1394210945,(EP00190_Stylonematophyceae_sp_CCMP1999:0.0050179900,EP00188_Purpureofilum_apyrenoidigerum:0.0195079110)100:0.0828048417)94:0.0560946166)55:0.0123638518,(new_Rvio1_RvioTrain_cDNA_predictions:0.0968512680,new_Dgri_D4_BuscoTrain_augustus_aa:0.0838940856)65:0.0310956970)38:0.0075262860,((((EP00170_Pyropia_yezoensis:0.0140639032,EP00169_Porphyra_umbilicalis:0.0261747473)100:0.2895497808,EP00173_Palmaria_palmata:0.1175149175)62:0.0157872790,((EP00177_Eucheuma_denticulatum:0.0187583074,EP00176_Chondrus_crispus:0.0733033013)98:0.0559977291,EP00178_Gracilaria_changii:0.0639820096)99:0.0797575143)58:0.0217931576,EP00172_Hildenbrandia_rubra:0.1134050180)78:0.0262110783)68:0.0333059378,(EP00168_Porphyra_purpurea:0.4117967180,EP00167_Galdieria_sulphuraria:0.2363320572)89:0.1530789868)87:0.0731668470)42:0.0088362870,(EP00006_Acanthamoeba_castellanii:0.2638150804,EP00686_Naegleria_gruberi:0.2588831917)19:0.0000020422)38:0.0171744031,(((((EP00031_Thecamonas_trahens:0.5344151906,(EP00656_Telonema_subtile:0.0672052043,EP00658_Telonema_sp:0.1117477853)100:0.3628961753)75:0.0960403406,EP00033_Pygsuia_biforma:0.6635079460)40:0.0133202196,EP00302_Diacronema_sp:0.4568948400)51:0.0393355608,(((EP00379_Toxoplasma_gondii:0.4346492803,EP00390_Vitrella_brassicaformis:0.3257171354)85:0.1093288706,((EP00392_Amoebophrya_sp:0.7360327405,(EP00451_Oxyrrhis_marina:0.2332425727,EP00454_Perkinsus_marinus:0.4001169606)46:0.0406406475)53:0.0565479747,EP00439_Symbiodinium_sp:0.2354092951)87:0.1362491696)100:0.1751121959,EP00473_Plasmodiophora_brassicae:0.4062992882)83:0.0759262102)65:0.0425110698,(((EP00277_Geminigera_cryophila:0.0494216782,EP00290_Baffinella_frigidus:0.1693886503)56:0.0092901430,EP00279_Guillardia_theta:0.0339090621)93:0.1015327260,EP00295_Goniomonas_pacifica:0.3213254380)97:0.0947173497)21:0.0157170343)19:0.0084278029,(((EP00002_Diphylleia_rotans:0.2252250750,EP00004_Rigifila_ramosa:0.1999872103)47:0.0125731438,EP00696_Hemimastix_kukwesjijk:0.3505609800)10:0.0195608514,((EP00023_Dictyostelium_discoideum:0.4085447194,EP00727_Mastigamoeba_balamuthi:0.3473523978)33:0.0183632029,((EP00457_Paulinella_chromatophora:0.2273370293,EP00466_Bigelowiella_natans:0.3372521090)96:0.1655973504,((EP00480_Reticulomyxa_filosa:1.7083763373,EP00705_Trichomonas_vaginalis:1.0238906527)27:0.0000028139,(EP00770_Monocercomonoides_exilis:0.8323310974,Paratrimastix_pyriformis:0.5151943395)93:0.1923389555)31:0.0189772880)51:0.0421047153)39:0.0364341690)11:0.0348860076)7:0.0144460334,(EP00300_Choanocystis_sp:0.1720410836,EP00301_Raphidiophrys_heterophryoidea:0.2084776724)99:0.1161838501)48:0.0194975968,((EP00029_Vermamoeba_vermiformis:0.4035823139,EP00163_Fabomonas_tropica:0.3317960325)45:0.0369865398,EP00761_Pharyngomonas_kirbyi:0.3326499834)36:0.0143749955)45:0.0088194683,((EP00164_Ancoracysta_twista:0.1639423122,EP00333_Tetrahymena_thermophila:1.6529287574)61:0.0436413456,(EP00357_Protocruzia_adherens:1.0115940111,EP00743_Colponemidia_sp:0.1220329107)84:0.1107103094)67:0.0533853243)61:0.0276019228,((EP00667_Euglena_gracilis:0.2398667628,EP01012_Entosiphon_sulcatum:0.1580171384)100:0.1485204872,(EP00671_Bodo_saltans:0.1608226262,EP00682_Trypanosoma_cruzi:0.2521961362)100:0.3757999884)98:0.1768283060)37:0.0000026928,((EP00323_Chrysochromulina_tobinii:0.1541487378,EP00908_Phaeocystis_cordata:0.0803585074)100:0.2830707410,EP00762_Andalucia_godoyi:0.3807396704)83:0.1007921420)49:0.0404954996,((((EP00044_Salpingoeca_rosetta:0.4709271396,(EP00072_Mus_musculus:0.1059793888,(EP00101_Apis_mellifera:0.2736833232,EP00110_Nematostella_vectensis:0.1455372315)39:0.0185879788)100:0.1450891566)91:0.0993625473,(EP00120_Capsaspora_owczarzaki:0.2172768674,(EP00125_Sphaeroforma_arctica:0.1943846132,EP00127_Corallochytrium_limacisporum:0.2057698290)69:0.0523610994)63:0.0456513268)45:0.0315166426,((EP00130_Batrachochytrium_dendrobatidis:0.2288561271,EP00157_Rozella_allomycis:0.2265645340)90:0.0545830149,(EP00137_Aspergillus_oryzae:0.2202969999,EP00144_Saccharomyces_cerevisiae:0.4225588099)100:0.3300435235)82:0.0747514540)56:0.0372689620,(((EP00503_Blastocystis_sp:1.1368406665,EP00625_Aureococcus_anophagefferens:0.3308504536)49:0.0648970458,((EP00528_Fragilariopsis_cylindrus:0.1569658583,EP00582_Thalassiosira_oceanica:0.1349184684)99:0.1402424612,EP00609_Ectocarpus_siliculosus:0.1576968852)51:0.0078281032)59:0.0921536756,(EP00641_Albugo_candida:0.5324515787,EP00749_Cafeteria_burkhardae:1.1559728634)67:0.1431917540)65:0.1614148075)21:0.0052758773)48:0.1455572593,((EP00166_Cyanidium_caldarium:0.2696661745,EP00165_Cyanidioschyzon_merolae:0.2464681974)97:0.2429144110,EP00159_Fonticula_alba:0.4919755627)44:0.0000029487)37:0.1051156322,EP00513_Hondaea_fermentalgiana:0.7841382435)78:0.7583476222,(((EP00180_Rhodochaete_pulchella:5.8927203351,((EP00162_Nutomonas_longa:0.8404716840,EP00605_Chrysophyceae_sp:1.1559548588)60:0.3212466177,EP00792_Barthelona_sp:1.9632430691)97:0.9049821067)48:0.2909922985,EP00314_Emiliania_huxleyi:2.2203672636)57:0.4347108194,EP00623_Microchloropsis_gaditana:5.0906014549)64:0.5980069294)100:2.0283281780,nm_Gthe_GCF_000002975_1_ASM297v1_protein:2.3572193018)74:0.4569046295,nm_Hand_GCF_000018645_1_ASM1864v1_protein:1.4946629596)91:0.5416653253,Cryptomonas_sp_CCAC1634B:0.4900569841)62:0.2071586173,(Cryptomonas_curvata_CCAP979:0.1843807598,Cryptomonas_curvata_CNUKR:0.4101338931)75:0.1368457242)84:0.2243994759,Cryptomonas_gyropyrenoidosa_kr:0.6163168180)100:0.7676513827,Cryptomonas_paramecium_KR:0.0585022295);
```
