## Supplementary file S11 for "Nucleomorph phylogenomics suggests a deep and ancient origin of cryptophyte plastids within Rhodophyta": Cpar_229_114_r2at_iqtreeC60penduick.tre

```
(Cryptomonas_paramecium:0.1144740353,(((((((((((((EP00243_Klebsormidium_subtile:0.1954621578,((EP00271_Cylindrocystis_brebissonii:0.1074738085,EP00270_Netrium_digitus:0.2194448500)90:0.0509408311,EP00244_Chara_vulgaris:0.1300978712)55:0.0219592801)63:0.0249031741,(((EP00269_Selaginella_moellendorffii:0.2383513153,(EP00247_Physcomitrella_patens:0.0497815623,EP00248_Marchantia_polymorpha:0.0877331924)91:0.0332319938)100:0.1702467677,EP00245_Coleochaete_scutata:0.2053624969)41:0.0003697805,EP00272_Mesostigma_viride:0.2964298595)57:0.0263638541)92:0.0711858836,EP00297_Palpitomonas_bilix:0.6607136404)34:0.0163332180,((EP00198_Chlamydomonas_reinhardtii:0.1239728790,EP00202_Volvox_carteri:0.0824203985)99:0.1482892268,EP00206_Coccomyxa_subellipsoidea:0.6180465990)86:0.1390365001)58:0.0708598618,(((EP00503_Blastocystis_sp:1.0242036516,EP00528_Fragilariopsis_cylindrus:0.5005053206)66:0.0752607783,((EP00609_Ectocarpus_siliculosus:0.2348450707,EP00625_Aureococcus_anophagefferens:0.5343488877)91:0.1647270536,(EP00641_Albugo_candida:0.4190383393,EP00749_Cafeteria_burkhardae:0.6032011476)79:0.1908026940)64:0.0114385557)86:0.0830155604,EP00513_Hondaea_fermentalgiana:0.5689620979)89:0.1545514817)14:0.0000028845,(((((((((((new_Toli_Illu_D1_ToliTrain_predictions_aa:0.0862753751,EP00182_Erythrolobus_australicus:0.0994209058)66:0.0300293226,(EP00184_Porphyridium_aerugineum:0.0000027994,new_Paer_ToliTrain_predictions_aa:0.0000024399)100:0.1623055972)87:0.0343485728,EP00185_Porphyridium_purpureum:0.0962018994)100:0.1470135768,(EP00189_Rhodosorus_marinus:0.0800926753,(EP00190_Stylonematophyceae_sp_CCMP1999:0.0000025824,EP00188_Purpureofilum_apyrenoidigerum:0.0433211885)100:0.1448359912)100:0.2424974827)30:0.0190851154,(new_Rvio1_RvioTrain_cDNA_predictions:0.2002458881,new_Dgri_D4_BuscoTrain_augustus_aa:0.1481773615)62:0.0580089909)37:0.0264930792,EP00167_Galdieria_sulphuraria:0.4210760047)29:0.0322165704,((EP00169_Porphyra_umbilicalis:0.0206456443,EP00168_Porphyra_purpurea:0.0169734349)100:0.3314141100,(EP00173_Palmaria_palmata:0.2655460759,EP00176_Chondrus_crispus:0.1115817106)97:0.0983528838)53:0.0352610057)62:0.0534944630,(new_Gmax_Illu_D1_GsulTrain_predictions:0.0990198702,EP00165_Cyanidioschyzon_merolae:0.1217343441)100:0.7076283942)73:0.0726484143,((EP00277_Geminigera_cryophila:0.1149264351,EP00279_Guillardia_theta:0.1149703990)68:0.0314979256,EP00290_Baffinella_frigidus:0.0992365075)100:0.3926917305)45:0.0130973492,(((EP00667_Euglena_gracilis:0.2678535863,EP01012_Entosiphon_sulcatum:0.3405776562)95:0.1810064158,(EP00671_Bodo_saltans:0.1378154371,EP00682_Trypanosoma_cruzi:0.3601659168)100:0.6123268523)87:0.1858773930,((EP00686_Naegleria_gruberi:0.3237393071,EP00761_Pharyngomonas_kirbyi:0.4246425618)71:0.0778081497,EP00762_Andalucia_godoyi:0.2890125671)55:0.0488296589)91:0.0855028922)46:0.0326948753,(EP00274_Cyanoptyche_gloeocystis:0.3233568936,(EP00300_Choanocystis_sp:0.3667571190,EP00301_Raphidiophrys_heterophryoidea:0.2966585024)100:0.3456517909)66:0.0906556555)32:0.0121396964)50:0.0270269660,EP00164_Ancoracysta_twista:0.4966913040)62:0.0181749333,(((EP00741_Cyanophora_paradoxa:0.4217384202,(nm_Gthe_GCF_000002975_1_ASM297v1_protein:5.1196215953,(EP00473_Plasmodiophora_brassicae:0.6129409600,EP00480_Reticulomyxa_filosa:0.8845390949)74:0.0857013177)17:0.0604516270)19:0.0811830238,EP00033_Pygsuia_biforma:0.7262209269)18:0.0541579730,(((((((EP00735_Rhodelphis_limneticus:0.7295964713,(EP00656_Telonema_subtile:0.0887012455,EP00658_Telonema_sp:0.1955623894)100:0.6175998319)62:0.0426937555,(EP00302_Diacronema_sp:0.3118163116,(EP00323_Chrysochromulina_tobinii:0.1176976960,EP00908_Phaeocystis_cordata:0.1908764807)99:0.1474223503)97:0.1240752598)79:0.0538476349,((EP00162_Nutomonas_longa:0.7095942474,((EP00379_Toxoplasma_gondii:0.5469054108,EP00390_Vitrella_brassicaformis:0.4354168966)94:0.1519752431,(EP00392_Amoebophrya_sp:0.8531320174,(EP00439_Symbiodinium_sp:0.5166979887,(EP00451_Oxyrrhis_marina:0.3274709685,EP00454_Perkinsus_marinus:0.4308568939)73:0.0993200785)74:0.0585795830)88:0.0807494323)85:0.0563123035)62:0.0317106161,EP00696_Hemimastix_kukwesjijk:0.6632726253)82:0.0712472007)54:0.0229554477,(((EP00178_Gracilaria_changii:0.9620173495,EP00357_Protocruzia_adherens:0.4365149971)66:0.1252401226,EP00333_Tetrahymena_thermophila:1.3496799131)83:0.1436898891,EP00743_Colponemidia_sp:0.3146953034)43:0.0419339135)48:0.0124672923,EP00705_Trichomonas_vaginalis:1.3490296522)65:0.0164077890,(EP00457_Paulinella_chromatophora:0.4897700746,EP00466_Bigelowiella_natans:0.5529497571)89:0.2175479516)23:0.0019620545,((EP00276_Gloeochaete_wittrockiana:0.4703034517,EP00031_Thecamonas_trahens:0.8756514354)42:0.0000024519,((((EP00002_Diphylleia_rotans:0.3408799581,(EP00004_Rigifila_ramosa:0.4196243047,EP00163_Fabomonas_tropica:0.4075563668)49:0.0272355113)66:0.0510190773,(EP00023_Dictyostelium_discoideum:0.3996601248,EP00029_Vermamoeba_vermiformis:0.3939929049)52:0.0223851235)44:0.0334805600,((((EP00044_Salpingoeca_rosetta:0.6985981918,((EP00072_Mus_musculus:0.2243739916,EP00110_Nematostella_vectensis:0.1792409706)80:0.0793325723,EP00101_Apis_mellifera:0.3038292666)47:0.0671578752)74:0.0736039077,EP00127_Corallochytrium_limacisporum:0.4672377990)52:0.0640272423,(EP00120_Capsaspora_owczarzaki:0.1893452462,EP00125_Sphaeroforma_arctica:0.4516148705)41:0.0208983339)96:0.1394278032,((EP00130_Batrachochytrium_dendrobatidis:0.4429079798,EP00157_Rozella_allomycis:0.4166433232)77:0.1610300117,(EP00137_Aspergillus_oryzae:0.3752993800,EP00144_Saccharomyces_cerevisiae:0.8382177376)100:0.3768359098)100:0.2549820952)69:0.0714612239)54:0.0369481192,(EP00006_Acanthamoeba_castellanii:0.3010819019,EP00727_Mastigamoeba_balamuthi:0.5247155867)60:0.0419535532)48:0.0270561015)56:0.0316444515)40:0.0169830082)18:0.0120726070)25:0.1156429157,(EP00770_Monocercomonoides_exilis:1.0448288608,Paratrimastix_pyriformis:0.7342375490)95:0.3206545974)20:0.1934277854,(((((EP00159_Fonticula_alba:0.5573061038,EP00582_Thalassiosira_oceanica:0.2871308481)89:0.1036641990,EP00295_Goniomonas_pacifica:0.2440787991)100:1.3371668620,EP00605_Chrysophyceae_sp:2.6172544801)54:0.0353889494,EP00623_Microchloropsis_gaditana:4.2585917566)53:0.1152808832,EP00314_Emiliania_huxleyi:1.8890545993)98:0.7795986621)22:0.6514405603,EP00792_Barthelona_sp:1.7562457264)51:2.6401736480,nm_Hand_GCF_000018645_1_ASM1864v1_protein:1.5183484187)69:0.9998337037,(((Cryptomonas_curvata_CCAP979:0.5590454276,Cryptomonas_curvata_CNUKR:0.6468201017)21:0.1781881578,Cryptomonas_gyropyrenoidosa_kr:0.9735540249)24:0.2503808661,Cryptomonas_sp_CCAC1634B:0.7913755436)35:0.3806406069)100:1.0693177310,Cryptomonas_paramecium_KR:0.1938066370);
```
