## Supplementary file S11 for "Nucleomorph phylogenomics suggests a deep and ancient origin of cryptophyte plastids within Rhodophyta": Cpar_229_115_r2at_iqtreeC60penduick.tre

```
(Cryptomonas_paramecium:0.1256454261,(((((((((((((((((EP00243_Klebsormidium_subtile:0.1740439245,(((EP00269_Selaginella_moellendorffii:0.1685650359,(EP00247_Physcomitrella_patens:0.0957133735,EP00248_Marchantia_polymorpha:0.1107176065)78:0.0399275192)100:0.0758137638,EP00244_Chara_vulgaris:0.1065580052)86:0.0399590049,(((EP00271_Cylindrocystis_brebissonii:0.1947028236,EP00270_Netrium_digitus:0.1182466375)93:0.0522446589,EP00245_Coleochaete_scutata:0.1806532995)60:0.0128690622,(EP00203_Chlorella_variabilis:0.2439100306,EP00206_Coccomyxa_subellipsoidea:0.2725316471)99:0.1855070355)59:0.0138750865)79:0.0386174560)74:0.0274906926,EP00272_Mesostigma_viride:0.2308885282)36:0.0103375689,(EP00198_Chlamydomonas_reinhardtii:0.0992721380,EP00202_Volvox_carteri:0.0348864609)100:0.4454034579)48:0.0167633199,((EP00229_Micromonas_commoda:0.2270842236,(EP00222_Ostreococcus_lucimarinus:0.0805404770,EP00224_Ostreococcus_tauri:0.0905257937)100:0.4681450784)100:0.3020985285,(EP00300_Choanocystis_sp:0.5703642746,EP00301_Raphidiophrys_heterophryoidea:0.3116219281)95:0.1807109662)69:0.0903162528)72:0.0806815528,((EP00741_Cyanophora_paradoxa:0.2046238927,(EP00275_Glaucocystis_nostochinearum:0.0744742326,EP00276_Gloeochaete_wittrockiana:0.1129872982)85:0.0552163215)71:0.0427765284,(EP00164_Ancoracysta_twista:0.4293256291,((EP00302_Diacronema_sp:0.6709230226,(EP00314_Emiliania_huxleyi:0.3750506924,(EP00323_Chrysochromulina_tobinii:0.2319020869,EP00908_Phaeocystis_cordata:0.2560602223)84:0.0732727466)97:0.1566611288)92:0.1014866113,(EP00656_Telonema_subtile:0.0898534355,EP00658_Telonema_sp:0.1998579087)100:0.6227165092)80:0.0779428425)14:0.0196673181)15:0.0211368354)29:0.0361125400,((EP00159_Fonticula_alba:1.0405415093,((((EP00333_Tetrahymena_thermophila:1.6309090940,EP00357_Protocruzia_adherens:1.0691656459)94:0.4848934305,(((EP00379_Toxoplasma_gondii:1.1465527177,EP00392_Amoebophrya_sp:0.6560302587)87:0.1565954304,((EP00439_Symbiodinium_sp:0.4630909929,EP00454_Perkinsus_marinus:0.5931445679)61:0.0577746816,EP00451_Oxyrrhis_marina:0.5390839081)63:0.0699943350)77:0.0599993012,EP00390_Vitrella_brassicaformis:0.5343468732)96:0.1624832668)32:0.0081168073,EP00743_Colponemidia_sp:0.3762190974)58:0.0916125932,(((EP00503_Blastocystis_sp:1.9085615039,EP00641_Albugo_candida:0.3716513870)76:0.1420211968,((((EP00528_Fragilariopsis_cylindrus:0.7765000320,EP00582_Thalassiosira_oceanica:0.2613362994)94:0.2334685823,EP00625_Aureococcus_anophagefferens:0.4394393572)82:0.1222265601,(EP00609_Ectocarpus_siliculosus:0.3092320908,EP00623_Microchloropsis_gaditana:0.4069542138)73:0.0605003206)75:0.0555003750,EP00705_Trichomonas_vaginalis:2.5077128460)35:0.0000023448)78:0.0496822507,(EP00513_Hondaea_fermentalgiana:1.0090109950,(EP00605_Chrysophyceae_sp:0.5768425383,EP00749_Cafeteria_burkhardae:1.2272118176)67:0.1453166444)93:0.1623099485)92:0.1523415153)63:0.0577617516)41:0.0099806107,(((EP00277_Geminigera_cryophila:0.1682659925,EP00279_Guillardia_theta:0.0622879748)61:0.0339163741,EP00290_Baffinella_frigidus:0.1379225067)100:0.1822880584,EP00295_Goniomonas_pacifica:0.4235043795)91:0.1040412411)29:0.0198399315)18:0.0204853633,(((((EP00178_Gracilaria_changii:0.4565545083,(EP00761_Pharyngomonas_kirbyi:0.6942587973,EP00762_Andalucia_godoyi:1.1434429221)76:0.0470480905)72:0.0580968023,((EP00033_Pygsuia_biforma:1.2078955601,EP00127_Corallochytrium_limacisporum:0.2965713931)60:0.0888145215,(EP00044_Salpingoeca_rosetta:0.7210966209,(((EP00072_Mus_musculus:0.2242729591,(EP00101_Apis_mellifera:0.3706884589,EP00110_Nematostella_vectensis:0.2163277756)51:0.0293466801)91:0.1463583099,EP00162_Nutomonas_longa:0.8854550476)33:0.0211133445,(EP00120_Capsaspora_owczarzaki:0.2261820805,EP00125_Sphaeroforma_arctica:0.5699086661)64:0.0786873394)35:0.0234661739)31:0.0134984176)52:0.0442775923)49:0.0332589806,((EP00006_Acanthamoeba_castellanii:0.3162346358,((EP00130_Batrachochytrium_dendrobatidis:0.3456836197,(((EP00137_Aspergillus_oryzae:1.5463191566,EP00686_Naegleria_gruberi:0.8983658160)87:0.4003225761,EP00297_Palpitomonas_bilix:1.1096841991)100:1.3170882460,EP00144_Saccharomyces_cerevisiae:0.4680806824)90:0.2618480857)87:0.0632993862,EP00157_Rozella_allomycis:0.4470918662)89:0.1656831306)51:0.0376708799,((EP00023_Dictyostelium_discoideum:0.5790149447,(EP00163_Fabomonas_tropica:0.4985663591,(EP00727_Mastigamoeba_balamuthi:0.5943245277,EP00792_Barthelona_sp:1.9207958201)50:0.0887805341)36:0.0000025144)32:0.0250826002,(EP00029_Vermamoeba_vermiformis:0.4152135946,(EP00770_Monocercomonoides_exilis:1.2061978336,Paratrimastix_pyriformis:1.1540661177)70:0.3625976659)54:0.1131199227)34:0.0545203901)47:0.0634827098)50:0.0337860448,((EP00002_Diphylleia_rotans:0.6379700665,EP00031_Thecamonas_trahens:0.6747654740)32:0.0000023125,EP00004_Rigifila_ramosa:0.4317858530)67:0.0779555805)77:0.0324804235,(EP00667_Euglena_gracilis:0.3157231953,((EP00671_Bodo_saltans:0.2288889410,EP00682_Trypanosoma_cruzi:0.3108930434)100:0.6747890366,EP01012_Entosiphon_sulcatum:0.3565586500)66:0.1161894582)100:0.3777392212)53:0.0142048769)24:0.0388774728,EP00696_Hemimastix_kukwesjijk:0.6691535936)48:0.0350143609,(((EP00735_Rhodelphis_limneticus:0.3124347605,EP00736_Rhodelphis_marinus:0.2966863454)100:0.2422218108,EP00480_Reticulomyxa_filosa:1.0757725805)75:0.0575485312,((EP00457_Paulinella_chromatophora:0.5462873213,EP00473_Plasmodiophora_brassicae:0.4674538172)43:0.0448700204,EP00466_Bigelowiella_natans:0.4821951737)100:0.2655152119)38:0.0130598375)90:0.1339162694,(EP00167_Galdieria_sulphuraria:0.5257082929,(new_Gmax_Illu_D1_GsulTrain_predictions:0.0612681905,EP00165_Cyanidioschyzon_merolae:0.1029062500)100:0.8350264766)84:0.2758329657)58:0.0340513851,((((new_Toli_Illu_D1_ToliTrain_predictions_aa:0.1852903386,(EP00183_Erythrolobus_madagascarensis:0.0743955436,(new_Ecox_RvioTrain_aa:0.0150382571,EP00182_Erythrolobus_australicus:0.0120429425)100:0.0498529696)100:0.1403968121)92:0.0671876969,((EP00184_Porphyridium_aerugineum:0.0000022719,new_Paer_ToliTrain_predictions_aa:0.0049853116)100:0.1898849717,EP00185_Porphyridium_purpureum:0.1972354299)93:0.1034808867)98:0.1359701458,(EP00172_Hildenbrandia_rubra:0.4475624072,EP00176_Chondrus_crispus:0.2672031712)95:0.1464085336)89:0.0657262111,(((EP00170_Pyropia_yezoensis:0.0555534417,EP00168_Porphyra_purpurea:0.0141592862)71:0.0099191177,EP00169_Porphyra_umbilicalis:0.0000020348)100:0.2675608547,new_Rvio1_RvioTrain_cDNA_predictions:0.2114106493)91:0.1145988853)52:0.0369472432)57:0.0241954128,EP00181_Compsopogon_caeruleus:0.5068690988)55:0.0161559050,(EP00189_Rhodosorus_marinus:0.1205318738,EP00188_Purpureofilum_apyrenoidigerum:0.1236279216)100:0.3369043417)100:2.2391051220,(nm_Hand_GCF_000018645_1_ASM1864v1_protein:1.0359363533,nm_Gthe_GCF_000002975_1_ASM297v1_protein:2.7627888215)61:0.2190738644)76:0.2719042497,Cryptomonas_sp_CCAC1634B:0.3366857893)94:0.3142834495,(Cryptomonas_curvata_CCAP979:0.2476609575,Cryptomonas_curvata_CNUKR:0.3185150782)82:0.1238602522)81:0.1598250590,Cryptomonas_gyropyrenoidosa_kr:0.4802192264)100:0.6533042251,Cryptomonas_paramecium_KR:0.1043540663);
```
