## Supplementary file S11 for "Nucleomorph phylogenomics suggests a deep and ancient origin of cryptophyte plastids within Rhodophyta": Cpar_229_117_r2at_iqtreeC60penduick.tre

```
(Cryptomonas_paramecium:0.0736040003,((((((((((((((((EP00243_Klebsormidium_subtile:0.0761054901,EP00272_Mesostigma_viride:0.3217513344)76:0.0598693657,(EP00269_Selaginella_moellendorffii:0.1929817098,((((EP00271_Cylindrocystis_brebissonii:0.4680035476,EP00245_Coleochaete_scutata:0.1185079575)53:0.0692452569,EP00270_Netrium_digitus:0.4113411126)71:0.1033388561,EP00244_Chara_vulgaris:0.1212774533)23:0.0190367109,(EP00247_Physcomitrella_patens:0.0723878946,EP00248_Marchantia_polymorpha:0.0885028433)87:0.0681724636)68:0.0604739651)68:0.0646974241)85:0.0536258402,EP00297_Palpitomonas_bilix:0.6410469479)40:0.0903629221,(((EP00198_Chlamydomonas_reinhardtii:0.0385458549,EP00202_Volvox_carteri:0.0706057461)100:0.2000484262,(EP00203_Chlorella_variabilis:0.2522427568,EP00206_Coccomyxa_subellipsoidea:0.0676060444)54:0.0740251348)100:0.2395659506,((EP00229_Micromonas_commoda:0.0843343930,(EP00222_Ostreococcus_lucimarinus:0.0778271495,EP00224_Ostreococcus_tauri:0.1074324510)100:0.4214919987)100:0.2914430920,EP00031_Thecamonas_trahens:0.5163329816)51:0.0430841184)54:0.0590596075)44:0.0231116227,EP00006_Acanthamoeba_castellanii:0.5265665734)37:0.0117519562,((EP00741_Cyanophora_paradoxa:0.3529715019,(EP00300_Choanocystis_sp:0.2499361106,EP00301_Raphidiophrys_heterophryoidea:0.1398214463)100:0.2067812211)72:0.0622734601,EP00274_Cyanoptyche_gloeocystis:0.3056481102)83:0.0969958814)44:0.0276456862,((((EP00044_Salpingoeca_rosetta:0.2715579308,EP00120_Capsaspora_owczarzaki:0.3898078553)53:0.0312166833,((EP00072_Mus_musculus:0.2061991786,EP00101_Apis_mellifera:0.3106446561)76:0.0675257944,EP00110_Nematostella_vectensis:0.1020408903)76:0.0546449839)72:0.0423362624,EP00127_Corallochytrium_limacisporum:0.2620115718)87:0.0842369694,((((EP00130_Batrachochytrium_dendrobatidis:0.2782900090,EP00157_Rozella_allomycis:0.2900984929)52:0.0262601798,(EP00137_Aspergillus_oryzae:0.1897779065,EP00144_Saccharomyces_cerevisiae:0.2472493193)100:0.3898437949)70:0.0205211850,EP00705_Trichomonas_vaginalis:0.9466994162)52:0.0794452317,EP00159_Fonticula_alba:0.8676072245)43:0.0545996759)55:0.1393802292)37:0.0236404800,((EP00162_Nutomonas_longa:0.3304211039,EP00163_Fabomonas_tropica:0.4379680861)98:0.2516398720,((((EP00277_Geminigera_cryophila:0.1115169070,EP00279_Guillardia_theta:0.1228800963)89:0.0613973642,EP00290_Baffinella_frigidus:0.0939998397)100:0.2404983135,((EP00667_Euglena_gracilis:0.3994195487,EP01012_Entosiphon_sulcatum:0.2208918608)82:0.1206371840,(EP00671_Bodo_saltans:0.1432477842,EP00682_Trypanosoma_cruzi:0.3136829059)100:0.6003477989)98:0.2768703132)46:0.0613489593,EP00295_Goniomonas_pacifica:0.4205579267)49:0.1073099536)26:0.0143117328)32:0.0254470071,(((EP00164_Ancoracysta_twista:0.4722878094,(EP00656_Telonema_subtile:0.0297560238,EP00658_Telonema_sp:0.0641020536)100:0.3125667375)53:0.0377914285,((EP00379_Toxoplasma_gondii:0.5867788007,((EP00390_Vitrella_brassicaformis:0.6472142803,EP00392_Amoebophrya_sp:0.3512833541)33:0.0776009623,((EP00439_Symbiodinium_sp:0.2227184488,EP00451_Oxyrrhis_marina:0.4788221433)59:0.0644488837,EP00454_Perkinsus_marinus:0.6273544604)35:0.0776133653)65:0.0933303536)92:0.1779361805,EP00743_Colponemidia_sp:0.2343969640)58:0.0781247419)76:0.0537222158,((((EP00528_Fragilariopsis_cylindrus:0.3308180002,EP00582_Thalassiosira_oceanica:0.2978666232)78:0.1067912984,(EP00605_Chrysophyceae_sp:0.3919978736,EP00609_Ectocarpus_siliculosus:0.2406553527)90:0.1384088296)25:0.0000021544,EP00641_Albugo_candida:0.6394984292)34:0.0380630667,EP00749_Cafeteria_burkhardae:0.4354203705)86:0.1008584370)55:0.0352287542)21:0.0145053552,((((((EP00178_Gracilaria_changii:0.3971223161,EP00457_Paulinella_chromatophora:0.2477964761)63:0.0655876422,EP00466_Bigelowiella_natans:0.3573539441)37:0.0614487746,EP00473_Plasmodiophora_brassicae:0.2278193424)58:0.0706150183,(EP00513_Hondaea_fermentalgiana:0.6292258793,EP00686_Naegleria_gruberi:0.2382101157)45:0.0334837531)51:0.0417268998,EP00696_Hemimastix_kukwesjijk:0.2922552346)39:0.0239059645,((((EP00002_Diphylleia_rotans:0.2887159782,EP00004_Rigifila_ramosa:0.2014690010)95:0.2435320214,EP00033_Pygsuia_biforma:0.7207883073)55:0.1073631350,((((EP00125_Sphaeroforma_arctica:0.9130090447,EP00480_Reticulomyxa_filosa:1.6936669543)99:2.2528281170,(EP00323_Chrysochromulina_tobinii:0.0258216009,EP00623_Microchloropsis_gaditana:0.8380343849)100:6.9376592070)96:2.9199167130,EP00333_Tetrahymena_thermophila:0.5921156265)71:0.3603436196,EP00357_Protocruzia_adherens:0.4780793191)72:0.2474356947)43:0.1103210052,(EP00761_Pharyngomonas_kirbyi:0.4555355490,EP00792_Barthelona_sp:1.5246348984)27:0.0767444746)31:0.0341232673)28:0.0195350187)34:0.0340901163,((((EP00276_Gloeochaete_wittrockiana:0.2363831652,(EP00023_Dictyostelium_discoideum:0.4849469534,EP00029_Vermamoeba_vermiformis:0.4965736245)46:0.0616560543)81:0.1362604542,EP00625_Aureococcus_anophagefferens:0.4167235775)60:0.0377136430,(((EP00503_Blastocystis_sp:0.6086986186,EP00770_Monocercomonoides_exilis:1.2924599000)71:0.0873317331,Paratrimastix_pyriformis:1.0890534062)87:0.1460185079,(EP00727_Mastigamoeba_balamuthi:0.7789022484,EP00762_Andalucia_godoyi:0.6798235546)85:0.2238092928)67:0.1267446982)17:0.0217241274,(EP00302_Diacronema_sp:0.5643756280,(EP00314_Emiliania_huxleyi:0.2241166951,EP00908_Phaeocystis_cordata:0.1058539869)97:0.1603789970)93:0.2194130219)29:0.0288288705)84:0.1279160733,EP00735_Rhodelphis_limneticus:0.4100029656)62:0.0688873079,(((new_Toli_Illu_D1_ToliTrain_predictions_aa:0.1129105249,((EP00183_Erythrolobus_madagascarensis:0.1549440670,(EP00184_Porphyridium_aerugineum:0.0000023458,new_Paer_ToliTrain_predictions_aa:0.0000010000)100:0.1253780309)39:0.0291567454,EP00185_Porphyridium_purpureum:0.1705827154)71:0.0461501414)94:0.0989356614,(((((((EP00170_Pyropia_yezoensis:0.0366251217,EP00168_Porphyra_purpurea:0.0550865026)57:0.0048042484,EP00169_Porphyra_umbilicalis:0.0000010000)100:0.1845805709,new_Dgri_D4_BuscoTrain_augustus_aa:0.0984254200)67:0.0695600760,EP00180_Rhodochaete_pulchella:0.3087324962)72:0.0358737571,(EP00189_Rhodosorus_marinus:0.1538531723,(EP00190_Stylonematophyceae_sp_CCMP1999:0.0287909653,EP00188_Purpureofilum_apyrenoidigerum:0.0278010786)100:0.1439513599)100:0.3699274215)21:0.0000021635,(EP00173_Palmaria_palmata:0.1938428188,EP00176_Chondrus_crispus:0.1565272351)93:0.1029036665)41:0.0148176942,new_Rvio1_RvioTrain_cDNA_predictions:0.2319105661)53:0.0178217649)98:0.1142284119,((EP00166_Cyanidium_caldarium:0.4492498887,(new_Gmax_Illu_D1_GsulTrain_predictions:0.1091031399,EP00165_Cyanidioschyzon_merolae:0.0487278484)100:0.4152791742)95:0.2441633684,EP00167_Galdieria_sulphuraria:0.4027705333)78:0.0819030487)69:0.0588962868)98:0.9302367636,(nm_Hand_GCF_000018645_1_ASM1864v1_protein:0.6558027988,nm_Gthe_GCF_000002975_1_ASM297v1_protein:2.2090554176)61:0.0931561584)96:0.3321619996,((Cryptomonas_curvata_CCAP979:0.1236874055,Cryptomonas_curvata_CNUKR:0.1377990052)86:0.0724479640,Cryptomonas_sp_CCAC1634B:0.2424498098)79:0.0891500797)84:0.1206478741,Cryptomonas_gyropyrenoidosa_kr:0.3448641112)100:0.4454428468,Cryptomonas_paramecium_KR:0.0894377268);
```
