## Supplementary file S11 for "Nucleomorph phylogenomics suggests a deep and ancient origin of cryptophyte plastids within Rhodophyta": Cpar_229_118_r2at_iqtreeC60penduick.tre

```
(Cryptomonas_paramecium:0.0772204688,((((((((((((((EP00243_Klebsormidium_subtile:0.3775117132,(((((EP00269_Selaginella_moellendorffii:0.4644605280,(EP00247_Physcomitrella_patens:0.1178691627,EP00248_Marchantia_polymorpha:0.2841253377)66:0.0302692440)53:0.0564377896,EP00271_Cylindrocystis_brebissonii:0.2817665863)22:0.0278390402,EP00245_Coleochaete_scutata:0.3093853513)28:0.0318653010,EP00244_Chara_vulgaris:0.2498863417)69:0.0608104924,(EP00270_Netrium_digitus:0.3803912635,EP00272_Mesostigma_viride:0.4782563338)32:0.0135750295)61:0.0926149847)96:0.1682740074,(((EP00198_Chlamydomonas_reinhardtii:0.0307656815,EP00202_Volvox_carteri:0.1016074552)100:0.2324923463,(EP00203_Chlorella_variabilis:0.2183326369,EP00206_Coccomyxa_subellipsoidea:0.3388051886)60:0.0991857606)100:0.5041585875,(EP00229_Micromonas_commoda:0.2510524515,(EP00222_Ostreococcus_lucimarinus:0.0590267390,EP00224_Ostreococcus_tauri:0.1329173790)100:0.4584155815)100:0.3383166870)86:0.1332089699)85:0.1323167828,(((EP00741_Cyanophora_paradoxa:0.3591195514,(EP00275_Glaucocystis_nostochinearum:0.3369017608,EP00276_Gloeochaete_wittrockiana:0.3249584017)85:0.1003039259)76:0.1051650789,EP00274_Cyanoptyche_gloeocystis:0.4371934981)99:0.1950726217,(EP00696_Hemimastix_kukwesjijk:0.6330693334,EP00762_Andalucia_godoyi:0.6319260580)55:0.1060136975)54:0.0482687001)64:0.0647933016,(((EP00333_Tetrahymena_thermophila:1.0569081491,((EP00379_Toxoplasma_gondii:0.9639219245,(EP00392_Amoebophrya_sp:0.7845444060,EP00451_Oxyrrhis_marina:0.5355901424)63:0.0454499815)62:0.0845100198,(EP00390_Vitrella_brassicaformis:0.3632833313,EP00454_Perkinsus_marinus:0.7906338899)59:0.0764401577)68:0.1363698588)54:0.1184413603,(EP00743_Colponemidia_sp:0.3612932216,EP00792_Barthelona_sp:1.2817694282)78:0.1549418586)40:0.0226097183,EP00357_Protocruzia_adherens:1.3271258347)27:0.0288889433)17:0.0013364042,((((((EP00178_Gracilaria_changii:0.7721210111,EP00466_Bigelowiella_natans:0.5355663014)22:0.0514908948,(EP00029_Vermamoeba_vermiformis:0.5508650715,EP00457_Paulinella_chromatophora:0.5887789089)54:0.1591938490)70:0.1369567116,(EP00006_Acanthamoeba_castellanii:0.5580402618,((EP00162_Nutomonas_longa:0.5259508633,EP00163_Fabomonas_tropica:0.8506108908)97:0.2223939944,(EP00656_Telonema_subtile:0.3013265147,EP00658_Telonema_sp:0.0574063980)100:0.6955479258)73:0.1355530927)56:0.1317299851)45:0.0131285653,EP00031_Thecamonas_trahens:1.2298665087)50:0.0922715566,(((EP00302_Diacronema_sp:0.0000022111,EP00605_Chrysophyceae_sp:7.4623426647)79:0.7158186858,(EP00314_Emiliania_huxleyi:0.3440842066,EP00908_Phaeocystis_cordata:0.3614340346)73:0.2376722020)76:0.3134931836,(EP00480_Reticulomyxa_filosa:0.7480003266,EP00513_Hondaea_fermentalgiana:1.3163010279)73:0.2336181802)30:0.0017696915)28:0.0107619073,(EP00164_Ancoracysta_twista:0.7388512183,EP00473_Plasmodiophora_brassicae:0.8257727564)48:0.1592783468)49:0.0849950961)44:0.0399264643,(((((EP00735_Rhodelphis_limneticus:0.4520792471,EP00736_Rhodelphis_marinus:0.5230055985)100:0.4127246976,EP00023_Dictyostelium_discoideum:0.8221323313)54:0.1136753595,(((EP00033_Pygsuia_biforma:0.8194230967,((((EP00667_Euglena_gracilis:0.4311812532,EP01012_Entosiphon_sulcatum:0.3608657733)100:0.4950433258,(EP00671_Bodo_saltans:0.3696780433,EP00682_Trypanosoma_cruzi:0.3403265289)100:0.5116505853)93:0.2269759131,EP00727_Mastigamoeba_balamuthi:1.3577000242)91:0.2631391965,((EP00686_Naegleria_gruberi:0.7071714262,EP00761_Pharyngomonas_kirbyi:0.5812962700)60:0.0787774148,Paratrimastix_pyriformis:1.3686112977)29:0.0284424323)46:0.1061500566)64:0.1023992555,((((EP00277_Geminigera_cryophila:0.2166819089,EP00279_Guillardia_theta:0.0829140441)56:0.0514523462,EP00290_Baffinella_frigidus:0.2499412467)100:0.3015365864,EP00295_Goniomonas_pacifica:0.3811227892)99:0.2179164495,EP00297_Palpitomonas_bilix:1.0059737390)92:0.2636020638)42:0.0189889939,(((EP00300_Choanocystis_sp:0.4184190673,EP00301_Raphidiophrys_heterophryoidea:0.1203203667)100:0.3789771011,EP00749_Cafeteria_burkhardae:1.0910119769)67:0.0929200167,(((EP00323_Chrysochromulina_tobinii:4.2894709050,EP00439_Symbiodinium_sp:2.2421427134)99:2.6510638400,((((EP00528_Fragilariopsis_cylindrus:0.4208806980,EP00582_Thalassiosira_oceanica:0.3334383702)100:0.4483259218,EP00609_Ectocarpus_siliculosus:0.5533287894)60:0.0597692003,EP00623_Microchloropsis_gaditana:0.3642734140)53:0.0747480598,EP00625_Aureococcus_anophagefferens:0.6992414241)51:0.1256820122)58:0.0157024488,EP00641_Albugo_candida:0.6979868131)71:0.0659174722)58:0.0317335310)47:0.0410791269)11:0.0000028036,(EP00503_Blastocystis_sp:1.1617748729,(EP00705_Trichomonas_vaginalis:0.7195854196,EP00770_Monocercomonoides_exilis:1.5052783023)38:0.2817743855)74:0.2576755834)48:0.0351360277,((EP00002_Diphylleia_rotans:1.0920754852,EP00004_Rigifila_ramosa:0.2927917239)96:0.3403660500,(((EP00044_Salpingoeca_rosetta:0.5741234301,EP00125_Sphaeroforma_arctica:0.7305215580)95:0.2246038991,((EP00130_Batrachochytrium_dendrobatidis:0.5869901170,((EP00137_Aspergillus_oryzae:0.4737246602,EP00144_Saccharomyces_cerevisiae:0.4902701060)100:0.3108847711,EP00159_Fonticula_alba:0.6468235674)82:0.1240960056)56:0.0296988695,EP00157_Rozella_allomycis:0.6314400102)81:0.1747415047)49:0.0615989984,((((EP00072_Mus_musculus:0.3514545620,EP00110_Nematostella_vectensis:0.2399541157)95:0.1375491236,EP00101_Apis_mellifera:0.4991892469)76:0.1733605704,EP00120_Capsaspora_owczarzaki:0.5015874691)86:0.1790013276,EP00127_Corallochytrium_limacisporum:0.7420133725)45:0.0849584872)96:0.1905312046)68:0.0624533371)35:0.0202660244)99:0.2215257930,(EP00190_Stylonematophyceae_sp_CCMP1999:0.0448034348,EP00188_Purpureofilum_apyrenoidigerum:0.0791906752)100:0.6148916735)33:0.0244858147,(EP00167_Galdieria_sulphuraria:0.4799680791,(new_Gmax_Illu_D1_GsulTrain_predictions:0.0968074047,EP00165_Cyanidioschyzon_merolae:0.1407298439)100:0.5222917106)75:0.0925026365)29:0.0275253801,(((((new_Toli_Illu_D1_ToliTrain_predictions_aa:0.1241250942,new_Ecox_RvioTrain_aa:0.1657206539)96:0.0696925664,((EP00184_Porphyridium_aerugineum:0.0000022744,new_Paer_ToliTrain_predictions_aa:0.0000010000)100:0.1747326548,EP00185_Porphyridium_purpureum:0.2230718084)87:0.0499844072)99:0.1246505407,((EP00177_Eucheuma_denticulatum:0.2347911083,EP00173_Palmaria_palmata:0.2745769190)100:0.4087190299,EP00180_Rhodochaete_pulchella:0.3318288603)54:0.0247869308)55:0.0499363965,new_Rvio1_RvioTrain_cDNA_predictions:0.3747313570)65:0.0416822773,(EP00170_Pyropia_yezoensis:0.0171759272,EP00168_Porphyra_purpurea:0.0753692136)100:0.3860355633)19:0.0000024987)100:0.7889192405,nm_Gthe_GCF_000002975_1_ASM297v1_protein:1.2797385931)74:0.1781229427,nm_Hand_GCF_000018645_1_ASM1864v1_protein:0.4184031321)95:0.1732518708,Cryptomonas_sp_CCAC1634B:0.1011891640)95:0.1221620872,(Cryptomonas_curvata_CCAP979:0.1362900277,Cryptomonas_curvata_CNUKR:0.1032655610)95:0.0589955081)85:0.1248848505,Cryptomonas_gyropyrenoidosa_kr:0.3766302028)100:0.5574501224,Cryptomonas_paramecium_KR:0.0222099365);
```
