## Supplementary file S11 for "Nucleomorph phylogenomics suggests a deep and ancient origin of cryptophyte plastids within Rhodophyta": Cpar_229_119_r2at_iqtreeC60penduick.tre

```
(Cryptomonas_paramecium:0.0391698135,(((((((((((((EP00243_Klebsormidium_subtile:0.1073538956,(((EP00271_Cylindrocystis_brebissonii:0.1366956061,EP00270_Netrium_digitus:0.2953653130)79:0.0785243776,(EP00245_Coleochaete_scutata:0.1838999149,EP00244_Chara_vulgaris:0.1321544481)73:0.0425514206)44:0.0202327010,EP00272_Mesostigma_viride:0.1925069671)29:0.0153766110)31:0.0215621993,(EP00269_Selaginella_moellendorffii:0.1228752969,(EP00247_Physcomitrella_patens:0.0137853027,EP00248_Marchantia_polymorpha:0.0524261186)92:0.0584797842)100:0.1773255189)75:0.0250647040,((((EP00198_Chlamydomonas_reinhardtii:0.0416091672,EP00202_Volvox_carteri:0.0468376928)97:0.0405366044,EP00206_Coccomyxa_subellipsoidea:0.1010159939)83:0.0246186871,EP00203_Chlorella_variabilis:0.0990070925)100:0.1095837828,(EP00229_Micromonas_commoda:0.0522086061,(EP00222_Ostreococcus_lucimarinus:0.0351606649,EP00224_Ostreococcus_tauri:0.0275371680)98:0.0545497982)95:0.0966701135)96:0.0516106945)92:0.1179677042,(((((EP00162_Nutomonas_longa:0.1963510729,EP00297_Palpitomonas_bilix:0.3548315066)84:0.0583360014,(EP00163_Fabomonas_tropica:0.2558455638,(EP00667_Euglena_gracilis:0.3298200074,(((EP00671_Bodo_saltans:0.1561233936,EP00682_Trypanosoma_cruzi:0.1396174612)92:0.0873666239,EP01012_Entosiphon_sulcatum:0.2767331853)57:0.0532367421,EP00743_Colponemidia_sp:0.2389584885)74:0.0461912712)100:0.2503775984)30:0.0313545407)34:0.0398458430,EP00705_Trichomonas_vaginalis:1.2355820359)14:0.0024616396,(EP00656_Telonema_subtile:0.0378053428,EP00658_Telonema_sp:0.0539525350)100:0.2942821689)20:0.0169080105,(((EP00277_Geminigera_cryophila:0.0391994260,EP00290_Baffinella_frigidus:0.0551395695)96:0.0509466595,EP00279_Guillardia_theta:0.0123144442)100:0.1680934585,EP00295_Goniomonas_pacifica:0.2704017129)90:0.0977002759)26:0.0213952171)15:0.0014485635,((EP00333_Tetrahymena_thermophila:0.6653062540,((EP00379_Toxoplasma_gondii:0.6143756296,EP00390_Vitrella_brassicaformis:0.2000053163)35:0.0101926825,(((EP00392_Amoebophrya_sp:0.2049445084,EP00439_Symbiodinium_sp:0.1250783783)89:0.0656791031,EP00451_Oxyrrhis_marina:0.1918586316)66:0.0355638462,EP00454_Perkinsus_marinus:0.4363252094)60:0.0158270822)92:0.0931260593)56:0.0169846057,EP00357_Protocruzia_adherens:0.6924754400)89:0.1577429191)47:0.0587051612,(EP00741_Cyanophora_paradoxa:0.1241025734,(EP00275_Glaucocystis_nostochinearum:0.1222749320,EP00274_Cyanoptyche_gloeocystis:0.1941374230)53:0.0163285479)60:0.0252419644)32:0.0267221930,EP00276_Gloeochaete_wittrockiana:0.1602275350)54:0.0180257097,((((EP00164_Ancoracysta_twista:0.2279714848,(EP00457_Paulinella_chromatophora:0.2050231381,EP00466_Bigelowiella_natans:0.1942355408)100:0.2095155858)63:0.0632550788,EP00473_Plasmodiophora_brassicae:0.3546186764)59:0.0183418707,EP00762_Andalucia_godoyi:0.2999295191)31:0.0214905952,((EP00686_Naegleria_gruberi:0.1389636055,EP00761_Pharyngomonas_kirbyi:0.2293305281)51:0.0388973239,EP00792_Barthelona_sp:1.1809020126)29:0.0343187386)42:0.0803767925)31:0.0471989483,((((((new_Toli_Illu_D1_ToliTrain_predictions_aa:0.0319492362,(EP00183_Erythrolobus_madagascarensis:0.0525778800,new_Ecox_RvioTrain_aa:0.0104138029)85:0.0326349739)76:0.0190594526,((EP00184_Porphyridium_aerugineum:0.0000010000,new_Paer_ToliTrain_predictions_aa:0.0000020550)100:0.0244853331,EP00185_Porphyridium_purpureum:0.0298380270)56:0.0000022720)98:0.0691029911,((EP00181_Compsopogon_caeruleus:0.1993994358,EP00480_Reticulomyxa_filosa:0.4193177569)91:0.1086869682,(new_Mery_Illu_D3_aa:0.0806881519,EP00180_Rhodochaete_pulchella:0.0580516393)99:0.1041332843)69:0.0165167395)66:0.0330443688,(EP00167_Galdieria_sulphuraria:0.2748408983,(new_Gmax_Illu_D1_GsulTrain_predictions:0.0357725513,EP00165_Cyanidioschyzon_merolae:0.0000021277)100:0.1952432462)61:0.0242553895)74:0.0547257001,(((EP00170_Pyropia_yezoensis:0.0102218691,(EP00169_Porphyra_umbilicalis:0.0000010000,EP00168_Porphyra_purpurea:0.0000029567)100:0.0156672308)100:0.1318439671,(((EP00171_Calliarthron_tuberculosum:0.0307505168,EP00173_Palmaria_palmata:0.0946410627)28:0.0131040279,EP00176_Chondrus_crispus:0.0468198453)60:0.0233935082,EP00178_Gracilaria_changii:0.0673446084)93:0.0421454107)48:0.0186665125,(EP00189_Rhodosorus_marinus:0.0466780621,(EP00190_Stylonematophyceae_sp_CCMP1999:0.0000029918,EP00188_Purpureofilum_apyrenoidigerum:0.0174099385)100:0.1169296356)100:0.1551031824)53:0.0136440366)94:0.0753975193,(((EP00735_Rhodelphis_limneticus:0.0682964248,EP00736_Rhodelphis_marinus:0.2770199081)100:0.1442355417,(((((EP00031_Thecamonas_trahens:0.1954123529,EP00125_Sphaeroforma_arctica:0.1519655365)81:0.0611275411,((EP00044_Salpingoeca_rosetta:0.2660125465,EP00110_Nematostella_vectensis:0.0472912670)84:0.0692373087,EP00072_Mus_musculus:0.1989307233)83:0.0620712351)56:0.0410921592,EP00120_Capsaspora_owczarzaki:0.1191531475)42:0.0205190488,(EP00159_Fonticula_alba:0.3511029245,(EP00605_Chrysophyceae_sp:0.4322928172,EP00623_Microchloropsis_gaditana:0.0000027738)100:9.9999985970)29:0.1155931009)33:0.0431569451,((EP00127_Corallochytrium_limacisporum:0.3006040460,((EP00137_Aspergillus_oryzae:0.4429781420,EP00144_Saccharomyces_cerevisiae:0.1144965145)100:0.3126199976,EP00157_Rozella_allomycis:0.1197719536)71:0.0582772878)36:0.0326505575,EP00130_Batrachochytrium_dendrobatidis:0.1732927399)80:0.1000473992)40:0.0537262333)25:0.0290758762,(((((EP00002_Diphylleia_rotans:0.1936123633,EP00004_Rigifila_ramosa:0.0973140449)99:0.1761333486,EP00696_Hemimastix_kukwesjijk:0.5577426489)46:0.0476781953,(((EP00503_Blastocystis_sp:0.4370363340,EP00749_Cafeteria_burkhardae:0.1230336832)56:0.0723016336,(EP00513_Hondaea_fermentalgiana:0.1674652596,EP00641_Albugo_candida:0.6534514780)58:0.0542034038)33:0.0378639801,(((EP00528_Fragilariopsis_cylindrus:0.1591787740,EP00582_Thalassiosira_oceanica:0.0387890850)85:0.0761043469,EP00625_Aureococcus_anophagefferens:0.2295658422)94:0.0996642330,EP00609_Ectocarpus_siliculosus:0.0860528443)51:0.0520244552)89:0.1263191937)59:0.0421932776,(EP00023_Dictyostelium_discoideum:0.2385127631,(((EP00033_Pygsuia_biforma:0.2898316028,(EP00302_Diacronema_sp:0.4300350869,((EP00314_Emiliania_huxleyi:0.1300228907,EP00908_Phaeocystis_cordata:0.0774310381)75:0.0333288998,EP00323_Chrysochromulina_tobinii:0.1251295382)97:0.1162692008)98:0.1941861501)51:0.0119504386,EP00101_Apis_mellifera:0.6498660050)85:0.1078160772,(EP00300_Choanocystis_sp:0.1608743090,EP00301_Raphidiophrys_heterophryoidea:0.2970505226)82:0.0753208025)70:0.0461489352)58:0.0192117431)47:0.0267651249,((EP00006_Acanthamoeba_castellanii:0.3101804686,(EP00727_Mastigamoeba_balamuthi:0.2250398484,(EP00770_Monocercomonoides_exilis:1.7525434142,Paratrimastix_pyriformis:0.4885511348)87:0.1979260503)39:0.0117032535)72:0.0823578682,EP00029_Vermamoeba_vermiformis:0.1342377295)55:0.0543262312)40:0.0446014037)28:0.0122103967)24:0.0162356860)100:0.4732130713,(nm_Hand_GCF_000018645_1_ASM1864v1_protein:0.2745391324,nm_Gthe_GCF_000002975_1_ASM297v1_protein:0.6371541031)60:0.1185353626)91:0.0918858658,Cryptomonas_sp_CCAC1634B:0.0768323643)62:0.0709334996,(Cryptomonas_curvata_CCAP979:0.0578949527,Cryptomonas_curvata_CNUKR:0.1175875653)99:0.0997985531)57:0.0575085790,Cryptomonas_gyropyrenoidosa_kr:0.1856616202)100:0.2884479005,Cryptomonas_paramecium_KR:0.0207034482);
```
