## Supplementary file S11 for "Nucleomorph phylogenomics suggests a deep and ancient origin of cryptophyte plastids within Rhodophyta": Cpar_229_120_r2at_iqtreeC60penduick.tre

```
(Cryptomonas_paramecium:0.0516990591,((((((((((((((((((((EP00243_Klebsormidium_subtile:0.1255013019,((EP00271_Cylindrocystis_brebissonii:0.2907211985,EP00245_Coleochaete_scutata:0.1611325245)51:0.0455721243,EP00244_Chara_vulgaris:0.1931965647)37:0.0265460896)29:0.0219582691,((EP00269_Selaginella_moellendorffii:0.2682841055,(EP00247_Physcomitrella_patens:0.1044601292,EP00248_Marchantia_polymorpha:0.1254116974)43:0.0000026319)85:0.0351056431,EP00270_Netrium_digitus:0.4299882289)51:0.0339919824)60:0.0484693577,EP00272_Mesostigma_viride:0.2501936843)48:0.0389736373,(EP00229_Micromonas_commoda:0.0103889637,(EP00222_Ostreococcus_lucimarinus:0.0443199863,EP00224_Ostreococcus_tauri:0.0910658022)100:0.1703830582)100:0.2813283382)96:0.1308341592,(((EP00198_Chlamydomonas_reinhardtii:0.0907253387,EP00202_Volvox_carteri:0.0807032954)100:0.1343340504,EP00206_Coccomyxa_subellipsoidea:0.2710722501)92:0.0857016979,EP00203_Chlorella_variabilis:0.1427722948)100:0.1389942752)99:0.1318034791,((EP00033_Pygsuia_biforma:0.6781078654,EP00513_Hondaea_fermentalgiana:0.8271579115)89:0.2790637806,((EP00503_Blastocystis_sp:1.0319226885,EP00749_Cafeteria_burkhardae:0.6403717758)61:0.0658822537,((((EP00528_Fragilariopsis_cylindrus:0.1639504827,EP00582_Thalassiosira_oceanica:0.1014687767)100:0.1752394621,EP00609_Ectocarpus_siliculosus:0.3036306137)44:0.0261303436,EP00625_Aureococcus_anophagefferens:0.3039694347)54:0.0377801830,EP00641_Albugo_candida:0.7868881708)67:0.0705032628)80:0.1419860794)83:0.0811286099)61:0.0182664023,(EP00656_Telonema_subtile:0.0533541924,EP00658_Telonema_sp:0.0993720623)100:0.3070706549)63:0.0269157917,EP00357_Protocruzia_adherens:0.8804501155)30:0.0174860153,((((EP00735_Rhodelphis_limneticus:0.1692784608,EP00736_Rhodelphis_marinus:0.3273443372)100:0.2025838966,((EP00277_Geminigera_cryophila:0.0731100106,(EP00279_Guillardia_theta:0.1359679793,EP00290_Baffinella_frigidus:0.1270059503)76:0.0365702866)100:0.2606281062,EP00295_Goniomonas_pacifica:0.3862541579)96:0.1237070763)72:0.0612192401,(EP00002_Diphylleia_rotans:0.1662959331,EP00004_Rigifila_ramosa:0.3206940547)100:0.4807425034)38:0.0172472291,EP00162_Nutomonas_longa:0.6351719665)48:0.0473316131)19:0.0050234935,(((EP00741_Cyanophora_paradoxa:0.2144247707,(EP00275_Glaucocystis_nostochinearum:0.1861862740,EP00276_Gloeochaete_wittrockiana:0.1757669140)99:0.1166170034)88:0.0678775473,EP00274_Cyanoptyche_gloeocystis:0.3310251910)96:0.1280558648,(((((((((EP00006_Acanthamoeba_castellanii:0.2660176906,EP00696_Hemimastix_kukwesjijk:0.3795826472)53:0.0343690294,(EP00023_Dictyostelium_discoideum:0.3286894356,(EP00727_Mastigamoeba_balamuthi:0.4825838209,EP00770_Monocercomonoides_exilis:1.1227834016)60:0.3400175547)62:0.2374822539)33:0.0441278510,EP00029_Vermamoeba_vermiformis:0.3761993513)27:0.0410876061,(EP00031_Thecamonas_trahens:0.6583381166,EP00164_Ancoracysta_twista:0.3849159142)20:0.0287446611)27:0.0554585079,((((EP00044_Salpingoeca_rosetta:0.3296621581,EP00101_Apis_mellifera:0.4362077448)40:0.0528772456,((EP00072_Mus_musculus:0.2777335924,EP00110_Nematostella_vectensis:0.1705980501)80:0.0979966175,(EP00120_Capsaspora_owczarzaki:0.3298968636,(EP00127_Corallochytrium_limacisporum:0.2346353754,EP00705_Trichomonas_vaginalis:1.8497687250)48:0.1300061293)42:0.0975614517)19:0.0553799336)25:0.0825233733,(EP00130_Batrachochytrium_dendrobatidis:0.5162349157,(((EP00137_Aspergillus_oryzae:0.4665801874,EP00144_Saccharomyces_cerevisiae:0.4337932886)100:0.4889742151,EP00157_Rozella_allomycis:0.1565765076)82:0.1135406408,EP00159_Fonticula_alba:0.8643990200)39:0.0661704036)81:0.2015757920)34:0.1429359860,EP00125_Sphaeroforma_arctica:0.7337806760)47:0.1770330261)20:0.0297186362,((((EP00300_Choanocystis_sp:0.3017307374,EP00301_Raphidiophrys_heterophryoidea:0.3868390032)83:0.0017905472,EP00623_Microchloropsis_gaditana:9.9999983072)60:0.1888459909,(((EP00379_Toxoplasma_gondii:0.4865371488,EP00390_Vitrella_brassicaformis:0.5716766257)64:0.0950290815,((EP00392_Amoebophrya_sp:0.3364712464,EP00439_Symbiodinium_sp:0.2143489029)84:0.1465207526,EP00451_Oxyrrhis_marina:0.6574051326)51:0.0445075278)56:0.0650920457,EP00454_Perkinsus_marinus:0.6575066575)86:0.1016097075)55:0.0333688228,EP00792_Barthelona_sp:1.4811377505)36:0.0435787494)14:0.0167350803,(((EP00667_Euglena_gracilis:0.4149563120,((EP00671_Bodo_saltans:0.1771375927,EP00682_Trypanosoma_cruzi:0.3117058263)100:0.5274839164,EP01012_Entosiphon_sulcatum:0.3040163382)55:0.0596365499)88:0.2360841058,EP00743_Colponemidia_sp:0.1730516414)48:0.0844814326,Paratrimastix_pyriformis:0.9934266569)50:0.1224414022)27:0.0300305521,(EP00297_Palpitomonas_bilix:0.5496384398,EP00333_Tetrahymena_thermophila:1.0769308859)77:0.2052911514)11:0.0125630686,(((EP00457_Paulinella_chromatophora:0.3421969747,EP00466_Bigelowiella_natans:0.2282144741)66:0.0885923126,EP00473_Plasmodiophora_brassicae:0.6298398868)67:0.1012189367,EP00480_Reticulomyxa_filosa:1.0932631578)35:0.0692076865)23:0.0116349515)29:0.0225253517)44:0.0225630662,((EP00302_Diacronema_sp:0.7569057841,EP00762_Andalucia_godoyi:0.6658728180)58:0.1297772368,EP00314_Emiliania_huxleyi:0.5626226545)78:0.2158508304)62:0.0461907897,(EP00686_Naegleria_gruberi:0.3735336399,EP00761_Pharyngomonas_kirbyi:0.3986013329)82:0.1106134787)84:0.1215675945,(EP00166_Cyanidium_caldarium:0.2136155573,(EP00165_Cyanidioschyzon_merolae:0.1466127916,EP00323_Chrysochromulina_tobinii:7.9785306418)48:0.0362805504)74:0.3729996411)61:0.0485313357,(((((((((new_Toli_Illu_D1_ToliTrain_predictions_aa:0.1094717206,(EP00183_Erythrolobus_madagascarensis:0.0705030700,(new_Ecox_RvioTrain_aa:0.0000022423,EP00182_Erythrolobus_australicus:0.0208861314)97:0.0210816763)80:0.0375406203)47:0.0258270408,((EP00184_Porphyridium_aerugineum:0.0052395991,new_Paer_ToliTrain_predictions_aa:0.0000028127)97:0.0547104093,EP00185_Porphyridium_purpureum:0.1205902801)40:0.0106358081)96:0.1306978214,EP00180_Rhodochaete_pulchella:0.3535921093)20:0.0160225555,(((EP00170_Pyropia_yezoensis:0.0252335856,EP00168_Porphyra_purpurea:0.0000021081)81:0.0083695028,EP00169_Porphyra_umbilicalis:0.0171234067)100:0.1121978161,(((EP00177_Eucheuma_denticulatum:0.0895303206,EP00178_Gracilaria_changii:0.1083456628)76:0.0588531229,EP00176_Chondrus_crispus:0.1220191495)92:0.0784772686,EP00173_Palmaria_palmata:0.1084474889)97:0.1593089769)96:0.1093045739)24:0.0107835819,(new_Rvio1_RvioTrain_cDNA_predictions:0.1208067497,new_Dgri_D4_BuscoTrain_augustus_aa:0.1546684550)93:0.0844719732)53:0.0452251489,(EP00189_Rhodosorus_marinus:0.1463049045,(EP00190_Stylonematophyceae_sp_CCMP1999:0.0278038891,EP00188_Purpureofilum_apyrenoidigerum:0.0370065292)100:0.1708240388)100:0.3704739191)22:0.0047108331,(EP00163_Fabomonas_tropica:0.2795115954,(EP00605_Chrysophyceae_sp:0.4773706025,EP00908_Phaeocystis_cordata:0.3564625380)71:0.0858099822)100:6.8696944160)39:0.0481387421,new_Mery_Illu_D3_aa:0.3151233275)21:0.0180064099,EP00167_Galdieria_sulphuraria:0.4699817337)29:0.0295214439)100:1.0500071730,nm_Gthe_GCF_000002975_1_ASM297v1_protein:1.2293275033)71:0.1722753462,Cryptomonas_sp_CCAC1634B:0.1768734570)61:0.1176052064,nm_Hand_GCF_000018645_1_ASM1864v1_protein:0.6692078457)84:0.1249654305,Cryptomonas_curvata_CCAP979:0.1210349031)66:0.0558263303,Cryptomonas_curvata_CNUKR:0.1326379296)93:0.1062600038,Cryptomonas_gyropyrenoidosa_kr:0.3520009488)100:0.3408048068,Cryptomonas_paramecium_KR:0.0200937013);
```
