## Supplementary file S11 for "Nucleomorph phylogenomics suggests a deep and ancient origin of cryptophyte plastids within Rhodophyta": Cpar_229_121_r2at_iqtreeC60penduick.tre

```
(Cryptomonas_paramecium:0.0794389623,(((((((((((((EP00243_Klebsormidium_subtile:0.2376839110,(((EP00269_Selaginella_moellendorffii:0.3432888873,EP00248_Marchantia_polymorpha:0.0704109052)54:0.0132189871,EP00247_Physcomitrella_patens:0.1445640110)99:0.1316636312,EP00244_Chara_vulgaris:0.1331997037)57:0.0270241615)82:0.0466065201,EP00270_Netrium_digitus:0.5032876295)38:0.0254849421,(EP00271_Cylindrocystis_brebissonii:0.6757667039,EP00245_Coleochaete_scutata:0.2159163568)57:0.0646213289)94:0.1663190656,((((EP00198_Chlamydomonas_reinhardtii:0.0936934149,EP00202_Volvox_carteri:0.0609331893)100:0.2558934293,EP00203_Chlorella_variabilis:0.2253669698)72:0.0660265557,EP00206_Coccomyxa_subellipsoidea:0.1830439395)100:0.2708514487,(EP00229_Micromonas_commoda:0.2611633029,EP00224_Ostreococcus_tauri:0.8501623222)93:0.1429530972)66:0.0780790395)80:0.0806901637,EP00274_Cyanoptyche_gloeocystis:0.3641249176)52:0.0428355005,(((EP00275_Glaucocystis_nostochinearum:0.3423369763,(EP00513_Hondaea_fermentalgiana:0.5588240563,((EP00528_Fragilariopsis_cylindrus:0.7380456871,EP00582_Thalassiosira_oceanica:1.5814891626)79:0.1871943829,(EP00605_Chrysophyceae_sp:0.5106854122,((EP00609_Ectocarpus_siliculosus:0.3321529613,EP00623_Microchloropsis_gaditana:0.2313444442)78:0.0921023271,EP00625_Aureococcus_anophagefferens:0.4813774638)63:0.1045653589)81:0.1391455558)92:0.1954850143)83:0.1235220558)60:0.0510526386,(EP00276_Gloeochaete_wittrockiana:0.6413041028,EP00031_Thecamonas_trahens:0.5107036339)45:0.0155938713)58:0.0460820393,((EP00023_Dictyostelium_discoideum:0.4956144729,(((EP00277_Geminigera_cryophila:0.1271868616,EP00290_Baffinella_frigidus:0.1749014186)72:0.0720152118,EP00279_Guillardia_theta:0.1091791968)100:0.2905241876,EP00295_Goniomonas_pacifica:0.4113211170)100:0.5950529421)37:0.0473364518,(((EP00130_Batrachochytrium_dendrobatidis:0.3365044549,(EP00137_Aspergillus_oryzae:0.2720970915,EP00144_Saccharomyces_cerevisiae:0.6240081591)100:0.4250087006)67:0.0876872297,EP00157_Rozella_allomycis:0.5425726561)95:0.1559389205,((EP00457_Paulinella_chromatophora:0.3108327667,EP00466_Bigelowiella_natans:0.5132806058)87:0.1719023176,EP00473_Plasmodiophora_brassicae:0.5292058180)83:0.1426646081)37:0.0309596696)49:0.0193419184)53:0.0292977596)43:0.0245679491,((((((((((((((new_Toli_Illu_D1_ToliTrain_predictions_aa:0.1793920208,(EP00183_Erythrolobus_madagascarensis:0.0900234634,new_Ecox_RvioTrain_aa:0.0694989452)82:0.0672742413)82:0.0618525909,((EP00184_Porphyridium_aerugineum:0.0000010000,new_Paer_ToliTrain_predictions_aa:0.0000010000)100:0.1220411926,EP00185_Porphyridium_purpureum:0.1182128350)87:0.0636152819)98:0.0936515945,EP00181_Compsopogon_caeruleus:0.3464764703)85:0.0430482791,(new_Mery_Illu_D3_aa:0.1220901739,EP00180_Rhodochaete_pulchella:0.1662589158)99:0.1685014979)27:0.0467918454,((EP00189_Rhodosorus_marinus:0.1638633395,(EP00190_Stylonematophyceae_sp_CCMP1999:0.0440244881,EP00188_Purpureofilum_apyrenoidigerum:0.1034017976)96:0.0720013094)100:0.1762055992,(new_Rvio1_RvioTrain_cDNA_predictions:0.4057198953,new_Dgri_D4_BuscoTrain_augustus_aa:0.2363319538)88:0.1025644896)36:0.0440273529)60:0.0213164603,((((EP00170_Pyropia_yezoensis:0.0747085055,EP00169_Porphyra_umbilicalis:0.0182460409)55:0.0086452496,EP00168_Porphyra_purpurea:0.0112042677)100:0.2748272074,(EP00171_Calliarthron_tuberculosum:0.2832894321,EP00176_Chondrus_crispus:0.2235628652)98:0.1511658628)57:0.0488900718,EP00172_Hildenbrandia_rubra:0.4002527724)53:0.0277358618)62:0.0203344168,EP00167_Galdieria_sulphuraria:0.3250967145)98:0.1080218212,(new_Gmax_Illu_D1_GsulTrain_predictions:0.1444447011,EP00165_Cyanidioschyzon_merolae:0.1570446680)100:0.6268189411)95:0.0891728069,(EP00686_Naegleria_gruberi:0.4136309729,EP00761_Pharyngomonas_kirbyi:0.3159140990)86:0.1209793093)48:0.0181042560,((((EP00379_Toxoplasma_gondii:0.9358861108,(EP00390_Vitrella_brassicaformis:0.7717057266,EP00451_Oxyrrhis_marina:0.7233800517)78:0.1427142221)56:0.0975851810,((EP00392_Amoebophrya_sp:0.6396394733,EP00439_Symbiodinium_sp:0.5804660844)83:0.1223427703,EP00454_Perkinsus_marinus:0.7666054626)55:0.1109301873)67:0.1268556546,EP00727_Mastigamoeba_balamuthi:1.5516621004)82:0.1975328835,EP00762_Andalucia_godoyi:0.7170740424)68:0.1327260127)32:0.0099596034,(EP00178_Gracilaria_changii:0.6123227654,((((EP00033_Pygsuia_biforma:1.4175060469,((EP00357_Protocruzia_adherens:0.8708189309,EP00503_Blastocystis_sp:1.2218505923)42:0.1202579498,EP00705_Trichomonas_vaginalis:1.9928353577)40:0.0335615971)44:0.0762118877,(EP00333_Tetrahymena_thermophila:0.9010151694,EP00792_Barthelona_sp:1.7647339339)70:0.3721165212)77:0.1395134392,((EP00159_Fonticula_alba:0.9018936255,EP00162_Nutomonas_longa:0.6023803987)55:0.0611757358,(EP00770_Monocercomonoides_exilis:1.9268361015,Paratrimastix_pyriformis:0.7935792205)92:0.3213858936)74:0.1022320620)38:0.0132568793,((EP00667_Euglena_gracilis:0.7975483314,EP01012_Entosiphon_sulcatum:0.3895919614)99:0.2462391261,(EP00671_Bodo_saltans:0.3248574208,EP00682_Trypanosoma_cruzi:0.1753504253)100:0.5783025108)89:0.1476211758)46:0.0161188879)39:0.0201170322)17:0.0083905214,(((((EP00002_Diphylleia_rotans:0.4364730147,EP00004_Rigifila_ramosa:0.2293810505)93:0.2059698581,EP00164_Ancoracysta_twista:0.3997300497)77:0.1099333108,EP00749_Cafeteria_burkhardae:1.0008210550)73:0.1398435719,(EP00006_Acanthamoeba_castellanii:0.5181655052,(EP00300_Choanocystis_sp:0.4070593873,EP00301_Raphidiophrys_heterophryoidea:0.4612712650)79:0.1249745944)60:0.1046852605)29:0.0000023687,((((EP00044_Salpingoeca_rosetta:0.3063343747,EP00110_Nematostella_vectensis:0.2620436930)81:0.1054163618,(EP00072_Mus_musculus:0.3235542034,EP00101_Apis_mellifera:0.5921108052)86:0.0538400833)75:0.0478769995,((EP00120_Capsaspora_owczarzaki:0.4659917677,EP00125_Sphaeroforma_arctica:0.3500235660)51:0.0370531139,EP00127_Corallochytrium_limacisporum:0.2833145913)77:0.0694688384)97:0.1092369779,EP00480_Reticulomyxa_filosa:0.8260991612)41:0.0625245739)76:0.0708291368)37:0.0333000145,((EP00735_Rhodelphis_limneticus:0.2473516269,EP00736_Rhodelphis_marinus:0.4025882325)99:0.2142129673,(EP00302_Diacronema_sp:0.5178651306,(EP00314_Emiliania_huxleyi:0.3344473381,(EP00323_Chrysochromulina_tobinii:0.1641990721,EP00908_Phaeocystis_cordata:0.1204519207)62:0.1097007043)97:0.1516155057)98:0.2515686516)41:0.0643186175)20:0.0132696747,(EP00741_Cyanophora_paradoxa:0.3674508797,(((EP00029_Vermamoeba_vermiformis:0.4556488947,EP00696_Hemimastix_kukwesjijk:0.5230680375)60:0.1275839608,(EP00163_Fabomonas_tropica:0.3282623559,(EP00656_Telonema_subtile:0.1292864712,EP00658_Telonema_sp:0.1001799318)100:0.4156622995)52:0.0270809458)31:0.0158752528,EP00743_Colponemidia_sp:0.3121575710)48:0.0169692289)60:0.0515966429)18:0.0071709044)28:0.1133269853,EP00297_Palpitomonas_bilix:0.9300108588)39:0.1051108046,EP00641_Albugo_candida:0.4528790136)100:1.4544052830,(nm_Hand_GCF_000018645_1_ASM1864v1_protein:0.4400502761,nm_Gthe_GCF_000002975_1_ASM297v1_protein:2.8861699080)80:0.2834308898)98:0.6335837844,Cryptomonas_sp_CCAC1634B:0.3488867644)76:0.1791265994,(Cryptomonas_curvata_CCAP979:0.2264722503,Cryptomonas_curvata_CNUKR:0.3653088669)88:0.1036224287)93:0.1738495171,Cryptomonas_gyropyrenoidosa_kr:0.6116427558)100:0.7141093616,Cryptomonas_paramecium_KR:0.0480846752);
```
