## Supplementary file S11 for "Nucleomorph phylogenomics suggests a deep and ancient origin of cryptophyte plastids within Rhodophyta": Cpar_229_123_r2at_iqtreeC60penduick.tre

```
(Cryptomonas_paramecium:0.0707673062,((((((((((((((EP00243_Klebsormidium_subtile:0.0649268609,((((EP00269_Selaginella_moellendorffii:0.0833216054,(EP00247_Physcomitrella_patens:0.0240214547,EP00248_Marchantia_polymorpha:0.0607721695)79:0.0151015391)86:0.0324121180,(EP00245_Coleochaete_scutata:0.0487581577,EP00270_Netrium_digitus:0.0856971239)52:0.0203149921)29:0.0115134138,EP00271_Cylindrocystis_brebissonii:0.0943600450)18:0.0116487249,EP00244_Chara_vulgaris:0.0465628729)25:0.0046997949)47:0.0276629595,((((EP00198_Chlamydomonas_reinhardtii:0.0031270864,EP00202_Volvox_carteri:0.0348967798)100:0.1037591919,EP00203_Chlorella_variabilis:0.2149561667)55:0.0108772337,EP00206_Coccomyxa_subellipsoidea:0.0728519874)79:0.0340836893,(EP00229_Micromonas_commoda:0.0709432719,(EP00222_Ostreococcus_lucimarinus:0.0000028350,EP00224_Ostreococcus_tauri:0.0170072223)100:0.1291404469)100:0.1914063200)44:0.0241027667)94:0.0729715440,(EP00031_Thecamonas_trahens:0.5118397889,(EP00656_Telonema_subtile:0.0327951851,EP00658_Telonema_sp:0.0405212121)100:0.4004104470)53:0.0177815529)60:0.0442976655,((((EP00741_Cyanophora_paradoxa:0.0713407134,EP00274_Cyanoptyche_gloeocystis:0.1260903825)65:0.0184471285,EP00276_Gloeochaete_wittrockiana:0.0625582775)92:0.0564243908,(EP00164_Ancoracysta_twista:0.2078077889,EP00300_Choanocystis_sp:0.3309390390)89:0.0489339164)61:0.0320816827,(((EP00002_Diphylleia_rotans:0.1795755294,EP00004_Rigifila_ramosa:0.1017807165)98:0.0785046845,EP00023_Dictyostelium_discoideum:0.3833029629)91:0.0508763992,(EP00302_Diacronema_sp:0.2011942422,((EP00314_Emiliania_huxleyi:0.1099853346,EP00323_Chrysochromulina_tobinii:0.0543085708)83:0.0256142147,EP00908_Phaeocystis_cordata:0.0803590510)80:0.0368355962)100:0.0861615686)65:0.0195421435)48:0.0133622097)56:0.0133554472,(EP00029_Vermamoeba_vermiformis:0.1997209614,EP00696_Hemimastix_kukwesjijk:0.2517339192)73:0.0430354429)48:0.0237640077,((EP00006_Acanthamoeba_castellanii:0.1758021048,EP00480_Reticulomyxa_filosa:0.4880396738)89:0.0840434768,(((((EP00044_Salpingoeca_rosetta:0.3161234191,EP00727_Mastigamoeba_balamuthi:0.3810793265)72:0.0420483565,((EP00120_Capsaspora_owczarzaki:0.2381787883,EP00125_Sphaeroforma_arctica:0.1254245972)62:0.0120806869,EP00127_Corallochytrium_limacisporum:0.1886758546)67:0.0251807588)77:0.0245696502,((((EP00072_Mus_musculus:0.0809989222,EP00101_Apis_mellifera:0.0600832336)98:0.0368029244,EP00110_Nematostella_vectensis:0.0649668950)100:0.0707275753,EP00159_Fonticula_alba:0.4965586035)27:0.0167844791,((EP00130_Batrachochytrium_dendrobatidis:0.1714797800,(EP00137_Aspergillus_oryzae:0.1916681477,EP00144_Saccharomyces_cerevisiae:0.4965490261)92:0.0894232892)90:0.0373772418,EP00157_Rozella_allomycis:0.2022191220)96:0.1074495026)32:0.0241716741)57:0.0374212679,(EP00770_Monocercomonoides_exilis:0.6862228176,Paratrimastix_pyriformis:0.3335486058)97:0.1693329332)37:0.0099812423,((EP00163_Fabomonas_tropica:0.2116191657,((((EP00277_Geminigera_cryophila:0.0240546589,EP00279_Guillardia_theta:0.0642686835)83:0.0255785117,EP00290_Baffinella_frigidus:0.0502188871)100:0.1746307125,EP00295_Goniomonas_pacifica:0.2402943042)75:0.0478056637,(((EP00667_Euglena_gracilis:0.0674964667,EP01012_Entosiphon_sulcatum:0.2014258286)96:0.1129479945,(EP00671_Bodo_saltans:0.2088458330,EP00682_Trypanosoma_cruzi:0.3029390375)100:0.6941119952)96:0.1485622312,EP00761_Pharyngomonas_kirbyi:0.3240984724)39:0.0531005942)35:0.0284375322)30:0.0107513118,EP00762_Andalucia_godoyi:0.4974639113)35:0.0174973344)30:0.0085711536)30:0.0051506018)51:0.0263345015,((EP00033_Pygsuia_biforma:0.3466802737,((((EP00333_Tetrahymena_thermophila:0.6296145194,EP00357_Protocruzia_adherens:0.2308376779)94:0.1117628026,EP00743_Colponemidia_sp:0.1170903806)89:0.0566690884,((EP00379_Toxoplasma_gondii:0.2543520702,EP00390_Vitrella_brassicaformis:0.1081157989)96:0.0354831040,(((EP00392_Amoebophrya_sp:0.2655125897,EP00439_Symbiodinium_sp:0.0931118473)78:0.0328161128,EP00454_Perkinsus_marinus:0.2287272852)56:0.0226142310,EP00451_Oxyrrhis_marina:0.1812969270)98:0.0661250460)99:0.1060183790)91:0.0399409540,(((EP00457_Paulinella_chromatophora:0.3262818911,EP00466_Bigelowiella_natans:0.2005020182)68:0.0340506617,EP00473_Plasmodiophora_brassicae:0.2898568322)86:0.0585975661,((EP00513_Hondaea_fermentalgiana:0.3868139069,(((((EP00528_Fragilariopsis_cylindrus:0.0859016699,EP00582_Thalassiosira_oceanica:0.0559341913)100:0.1132711215,EP00625_Aureococcus_anophagefferens:0.2000354567)81:0.0283199493,EP00605_Chrysophyceae_sp:0.3512625483)66:0.0105495256,EP00609_Ectocarpus_siliculosus:0.0933173465)96:0.0614602986,EP00641_Albugo_candida:0.2578892951)84:0.0456070293)47:0.0049923699,EP00749_Cafeteria_burkhardae:0.6101191677)96:0.0895697536)76:0.0317269502)47:0.0051005194)63:0.0160712378,EP00297_Palpitomonas_bilix:0.4484093712)56:0.0120797947)41:0.0356611494,EP00686_Naegleria_gruberi:0.3487946740)40:0.0070332020,(((EP00735_Rhodelphis_limneticus:0.0000028748,(EP00162_Nutomonas_longa:0.1216799297,(EP00301_Raphidiophrys_heterophryoidea:0.2041250842,(EP00503_Blastocystis_sp:0.4150887587,EP00623_Microchloropsis_gaditana:0.1533320451)63:0.1459218741)26:0.1238669931)100:9.9999986560)66:0.2808338019,EP00736_Rhodelphis_marinus:0.2655069919)63:0.0522848732,(EP00705_Trichomonas_vaginalis:1.0173399009,EP00792_Barthelona_sp:1.0348367977)61:0.1323973873)87:0.0859045278)90:0.0913390368,(EP00167_Galdieria_sulphuraria:0.2097859356,(new_Gmax_Illu_D1_GsulTrain_predictions:0.0148953079,EP00165_Cyanidioschyzon_merolae:0.0590840803)100:0.3723442075)86:0.0610925159)83:0.0439923185,(((((new_Toli_Illu_D1_ToliTrain_predictions_aa:0.0453300976,(new_Ecox_RvioTrain_aa:0.0034118551,EP00182_Erythrolobus_australicus:0.0069622247)100:0.0470789908)93:0.0462670444,EP00185_Porphyridium_purpureum:0.0711895492)52:0.0166912660,(EP00184_Porphyridium_aerugineum:0.0000010000,new_Paer_ToliTrain_predictions_aa:0.0000010000)100:0.0578808014)100:0.1001258241,(((EP00181_Compsopogon_caeruleus:0.1136859790,new_Rvio1_RvioTrain_cDNA_predictions:0.2727634295)77:0.0452390726,(new_Mery_Illu_D3_aa:0.0592631024,EP00180_Rhodochaete_pulchella:0.0672347430)93:0.0437178054)64:0.0175250979,(EP00189_Rhodosorus_marinus:0.0511851782,(EP00190_Stylonematophyceae_sp_CCMP1999:0.0168859606,EP00188_Purpureofilum_apyrenoidigerum:0.0132317820)100:0.0498279793)100:0.1668770896)28:0.0165193254)61:0.0321675137,(((EP00170_Pyropia_yezoensis:0.0170233879,EP00169_Porphyra_umbilicalis:0.0266662972)100:0.1036753432,EP00173_Palmaria_palmata:0.0987798108)69:0.0306657094,(EP00171_Calliarthron_tuberculosum:0.0477300202,((EP00177_Eucheuma_denticulatum:0.0139324920,EP00176_Chondrus_crispus:0.0690887321)100:0.0366257134,EP00178_Gracilaria_changii:0.0382404434)96:0.0362739186)75:0.0202502275)83:0.0415179260)36:0.0000021995)100:1.4361810470,(nm_Hand_GCF_000018645_1_ASM1864v1_protein:0.9015669895,nm_Gthe_GCF_000002975_1_ASM297v1_protein:1.1488231918)43:0.0758092223)100:0.3964708122,((Cryptomonas_curvata_CCAP979:0.0949837740,Cryptomonas_curvata_CNUKR:0.1210602958)97:0.0873059890,Cryptomonas_sp_CCAC1634B:0.3044181878)92:0.1002727603)92:0.1159425890,Cryptomonas_gyropyrenoidosa_kr:0.6636545161)100:0.4318854679,Cryptomonas_paramecium_KR:0.0837766177);
```
