## Supplementary file S11 for "Nucleomorph phylogenomics suggests a deep and ancient origin of cryptophyte plastids within Rhodophyta": Cpar_229_124_r2at_iqtreeC60penduick.tre

```
(Cryptomonas_paramecium:0.1920143857,(((((((((((((((((((EP00243_Klebsormidium_subtile:0.1378309772,(((EP00269_Selaginella_moellendorffii:0.0989964249,EP00247_Physcomitrella_patens:0.0588168792)38:0.0160914725,EP00248_Marchantia_polymorpha:0.0775506874)100:0.0991926466,((EP00271_Cylindrocystis_brebissonii:0.1380539012,EP00270_Netrium_digitus:0.1702338422)74:0.0204675532,(EP00245_Coleochaete_scutata:0.0807359333,EP00244_Chara_vulgaris:0.1117947335)42:0.0192725379)39:0.0088555011)63:0.0265917949)94:0.0581793079,EP00272_Mesostigma_viride:0.3005528523)60:0.0460307239,(((EP00198_Chlamydomonas_reinhardtii:0.0709461775,EP00202_Volvox_carteri:0.0406154308)100:0.2966855192,(EP00203_Chlorella_variabilis:0.2095298016,EP00206_Coccomyxa_subellipsoidea:0.1908495260)91:0.0663038749)100:0.2101020965,(EP00229_Micromonas_commoda:0.1946220687,(EP00222_Ostreococcus_lucimarinus:0.0026722909,EP00224_Ostreococcus_tauri:0.1254596031)100:0.2230409255)100:0.3043713312)70:0.0506546211)71:0.0538673090,(EP00735_Rhodelphis_limneticus:0.2180887114,EP00736_Rhodelphis_marinus:0.4491225470)81:0.3395144568)60:0.0575188477,(EP00741_Cyanophora_paradoxa:0.2755706001,EP00274_Cyanoptyche_gloeocystis:0.2854881219)95:0.1007668739)55:0.0335830509,(((((EP00178_Gracilaria_changii:0.3407625156,(EP00006_Acanthamoeba_castellanii:0.2145021748,EP00023_Dictyostelium_discoideum:0.4431573689)66:0.0394327594)59:0.0207594780,EP00276_Gloeochaete_wittrockiana:0.5611921837)81:0.0696731840,(EP00029_Vermamoeba_vermiformis:0.4205716110,EP00473_Plasmodiophora_brassicae:0.4226797703)45:0.0320822107)68:0.0399256775,(EP00002_Diphylleia_rotans:0.2937534278,EP00004_Rigifila_ramosa:0.4128892166)94:0.0926893512)42:0.0066920826,((((EP00301_Raphidiophrys_heterophryoidea:4.7832627235,((EP00379_Toxoplasma_gondii:0.4498609297,EP00390_Vitrella_brassicaformis:0.2321499782)66:0.0645111152,(((EP00392_Amoebophrya_sp:0.6296977733,EP00454_Perkinsus_marinus:0.4156501398)57:0.0442304811,EP00439_Symbiodinium_sp:0.3027866317)91:0.0715369445,EP00451_Oxyrrhis_marina:0.3288379548)92:0.0610299246)83:0.0956487321)60:0.1817797156,EP00743_Colponemidia_sp:0.1728805331)52:0.0377089207,(EP00333_Tetrahymena_thermophila:0.7395753886,EP00357_Protocruzia_adherens:0.4047030466)49:0.1511411434)24:0.0703072775,((EP00457_Paulinella_chromatophora:0.3358231313,EP00466_Bigelowiella_natans:0.3090576090)98:0.1211013709,EP00480_Reticulomyxa_filosa:1.2672697935)31:0.0911923024)42:0.0254978972)41:0.0280047374)40:0.0162048337,((EP00033_Pygsuia_biforma:0.8036358200,(EP00302_Diacronema_sp:0.3615334732,((EP00314_Emiliania_huxleyi:0.1476814944,EP00323_Chrysochromulina_tobinii:0.1178465673)77:0.0624885073,EP00908_Phaeocystis_cordata:0.2414747154)83:0.0549785891)99:0.1363232548)60:0.0414958741,EP00762_Andalucia_godoyi:0.7901779045)51:0.0339739518)64:0.0208026242,EP00696_Hemimastix_kukwesjijk:0.3207700402)45:0.0187601101,(((EP00031_Thecamonas_trahens:0.5342694036,(EP00656_Telonema_subtile:0.0378153284,EP00658_Telonema_sp:0.0365821327)100:0.4749030923)78:0.1371589658,(((((EP00044_Salpingoeca_rosetta:0.6488492563,((EP00072_Mus_musculus:0.1077218754,EP00101_Apis_mellifera:0.1665002782)82:0.0551169576,EP00110_Nematostella_vectensis:0.1813232679)99:0.1386354731)40:0.0157363529,(EP00120_Capsaspora_owczarzaki:0.4164174073,(EP00125_Sphaeroforma_arctica:0.4906435903,EP00127_Corallochytrium_limacisporum:0.2495116783)93:0.0931246908)61:0.0381935796)83:0.1116487988,(EP00130_Batrachochytrium_dendrobatidis:0.3423992048,((EP00137_Aspergillus_oryzae:0.1599864729,EP00144_Saccharomyces_cerevisiae:0.5215652423)99:0.2168408212,EP00157_Rozella_allomycis:0.5502292685)62:0.0808916803)86:0.1083387298)77:0.0787148821,(EP00159_Fonticula_alba:0.5194924177,EP00792_Barthelona_sp:2.3368091126)97:0.5207057879)78:0.0183075190,EP00163_Fabomonas_tropica:0.5292629843)68:0.0267103781)64:0.0542391894,(EP00164_Ancoracysta_twista:0.3704361401,EP00300_Choanocystis_sp:0.5301126985)59:0.0316640419)26:0.0038234249)64:0.0253262357,(((EP00162_Nutomonas_longa:0.8668951738,((EP00671_Bodo_saltans:0.3568106364,EP00682_Trypanosoma_cruzi:0.4248082156)100:1.5556630400,(EP00770_Monocercomonoides_exilis:0.9624844420,Paratrimastix_pyriformis:0.4627104551)99:0.4923128490)83:0.2178839541)50:0.0000025704,(EP00667_Euglena_gracilis:0.1363547904,EP01012_Entosiphon_sulcatum:0.2814868033)100:0.3715707139)81:0.0921406614,(EP00686_Naegleria_gruberi:0.5193460873,EP00761_Pharyngomonas_kirbyi:0.2990189670)89:0.1162414194)78:0.0961392161)46:0.0193807063,((((EP00277_Geminigera_cryophila:0.0927883522,EP00290_Baffinella_frigidus:0.1492250435)44:0.0130973080,EP00279_Guillardia_theta:0.1552907721)100:0.1352071409,EP00295_Goniomonas_pacifica:0.3724721170)71:0.0649406253,EP00297_Palpitomonas_bilix:0.5242334821)74:0.0448149243)54:0.0312823883,(((EP00503_Blastocystis_sp:1.6123926395,EP00705_Trichomonas_vaginalis:1.4321286784)60:0.1899417677,EP00749_Cafeteria_burkhardae:0.8321951300)71:0.1413124065,(EP00513_Hondaea_fermentalgiana:0.2579954574,((((EP00528_Fragilariopsis_cylindrus:0.3253476932,EP00582_Thalassiosira_oceanica:0.1677779451)100:0.3962357712,EP00625_Aureococcus_anophagefferens:0.3634487285)41:0.0514176794,EP00609_Ectocarpus_siliculosus:0.1776559904)44:0.0647093435,EP00641_Albugo_candida:0.3476413858)73:0.0757176040)90:0.0975381295)81:0.1246652723)32:0.0000022918,EP00727_Mastigamoeba_balamuthi:1.1320248416)90:0.0940989968,((((((((new_Toli_Illu_D1_ToliTrain_predictions_aa:0.1781307316,(EP00183_Erythrolobus_madagascarensis:0.0308140923,(new_Ecox_RvioTrain_aa:0.0089458941,EP00182_Erythrolobus_australicus:0.0275672425)76:0.0110529081)100:0.1643216667)96:0.0683923233,((EP00184_Porphyridium_aerugineum:0.0000010000,new_Paer_ToliTrain_predictions_aa:0.0043899699)100:0.1346559554,EP00185_Porphyridium_purpureum:0.1174652702)75:0.0442187236)100:0.1316010451,(EP00170_Pyropia_yezoensis:0.0465182285,(EP00169_Porphyra_umbilicalis:0.0000028287,EP00168_Porphyra_purpurea:0.0095560563)86:0.0103539321)100:0.2928220809)79:0.0790043524,((EP00181_Compsopogon_caeruleus:0.3303429712,(new_Mery_Illu_D3_aa:0.1395552496,EP00180_Rhodochaete_pulchella:0.1771462681)100:0.1330370523)65:0.0303688759,(EP00189_Rhodosorus_marinus:0.1630262721,(EP00190_Stylonematophyceae_sp_CCMP1999:0.0213226420,EP00188_Purpureofilum_apyrenoidigerum:0.0194375524)100:0.0890043267)100:0.1635053141)45:0.0102639838)53:0.0368569807,((EP00171_Calliarthron_tuberculosum:0.0934719996,(EP00177_Eucheuma_denticulatum:0.0337336015,EP00176_Chondrus_crispus:0.0456299231)100:0.1332553041)95:0.0534899070,EP00172_Hildenbrandia_rubra:0.2199311270)38:0.0263321153)63:0.0277485974,(new_Rvio1_RvioTrain_cDNA_predictions:0.4690711908,new_Dgri_D4_BuscoTrain_augustus_aa:0.1929366638)94:0.1032321207)93:0.0768015968,EP00167_Galdieria_sulphuraria:0.4624860193)78:0.0478253898,EP00165_Cyanidioschyzon_merolae:0.8997131467)48:0.0213172403)95:2.5143423670,nm_Gthe_GCF_000002975_1_ASM297v1_protein:1.4793479557)83:1.3505874300,Cryptomonas_gyropyrenoidosa_kr:1.1074650943)77:0.4761032579,(nm_Hand_GCF_000018645_1_ASM1864v1_protein:1.1168292677,Cryptomonas_sp_CCAC1634B:0.3569367030)92:0.3270132566)70:0.1967203271,Cryptomonas_curvata_CNUKR:0.3551132915)59:0.1028230990,Cryptomonas_curvata_CCAP979:0.1644569392)100:1.7359296540,Cryptomonas_paramecium_KR:0.0710606609);
```
