## Supplementary file S11 for "Nucleomorph phylogenomics suggests a deep and ancient origin of cryptophyte plastids within Rhodophyta": Cpar_229_125_r2at_iqtreeC60penduick.tre

```
(Cryptomonas_paramecium:0.0668533756,(((((((((((((((((((EP00243_Klebsormidium_subtile:0.0691156660,EP00271_Cylindrocystis_brebissonii:0.1114671295)72:0.0221387253,(((EP00269_Selaginella_moellendorffii:0.0608329608,EP00270_Netrium_digitus:0.1175530369)62:0.0114881837,(EP00247_Physcomitrella_patens:0.0316063585,EP00248_Marchantia_polymorpha:0.0234047541)80:0.0157408031)85:0.0184916456,EP00244_Chara_vulgaris:0.1017726787)68:0.0125204642)52:0.0062526610,EP00245_Coleochaete_scutata:0.0306585590)84:0.0358574778,((EP00229_Micromonas_commoda:0.0882679594,(EP00222_Ostreococcus_lucimarinus:0.0205683393,EP00224_Ostreococcus_tauri:0.0498694582)100:0.1192643587)100:0.2482153240,EP00272_Mesostigma_viride:0.1181480905)61:0.0000021801)80:0.0270933436,(((EP00198_Chlamydomonas_reinhardtii:0.0034670633,EP00202_Volvox_carteri:0.0789333307)100:0.1879996124,EP00203_Chlorella_variabilis:0.2152957277)55:0.0161144397,EP00206_Coccomyxa_subellipsoidea:0.2384951045)100:0.1415901310)90:0.0525127439,(((((((((new_Toli_Illu_D1_ToliTrain_predictions_aa:0.0610874614,(new_Ecox_RvioTrain_aa:0.0187077035,EP00182_Erythrolobus_australicus:0.0105042567)87:0.0260371016)99:0.0441856765,((EP00184_Porphyridium_aerugineum:0.0000027310,new_Paer_ToliTrain_predictions_aa:0.0000023985)100:0.0752764666,EP00185_Porphyridium_purpureum:0.1316621318)96:0.0355679435)97:0.0414816120,((EP00181_Compsopogon_caeruleus:0.2915350313,new_Mery_Illu_D3_aa:0.2882503344)91:0.0695931398,(((EP00177_Eucheuma_denticulatum:0.0377956388,EP00176_Chondrus_crispus:0.0614206500)86:0.0305803330,EP00178_Gracilaria_changii:0.0950493611)100:0.1015376409,EP00173_Palmaria_palmata:0.1851654087)81:0.0304886905)65:0.0336921525)34:0.0073862874,((((EP00170_Pyropia_yezoensis:0.0238953767,EP00169_Porphyra_umbilicalis:0.0088480544)37:0.0027711325,EP00168_Porphyra_purpurea:0.0065250695)95:0.1488602155,(EP00189_Rhodosorus_marinus:0.1992242277,(EP00190_Stylonematophyceae_sp_CCMP1999:0.0034722543,EP00188_Purpureofilum_apyrenoidigerum:0.0338543829)93:0.0524289326)96:0.1846653701)41:0.0402501124,(((EP00166_Cyanidium_caldarium:0.1748150528,(new_Gmax_Illu_D1_GsulTrain_predictions:0.0677210862,EP00165_Cyanidioschyzon_merolae:0.0320027249)99:0.1430706654)100:0.7705882944,(EP00582_Thalassiosira_oceanica:3.7492293324,EP00605_Chrysophyceae_sp:2.6497341715)100:9.9999981090)59:0.1694187041,new_Dgri_D4_BuscoTrain_augustus_aa:0.1135093513)50:0.0907797811)17:0.0092867046)41:0.0312992736,(EP00167_Galdieria_sulphuraria:0.2053515086,new_Rvio1_RvioTrain_cDNA_predictions:0.1819141091)76:0.0749329376)74:0.0799738885,((EP00735_Rhodelphis_limneticus:0.2630498809,EP00736_Rhodelphis_marinus:0.2393352281)96:0.1286704484,(EP00656_Telonema_subtile:0.0106326773,EP00658_Telonema_sp:0.0824244906)100:0.3577154936)30:0.0288619920)35:0.0309559686,((EP00002_Diphylleia_rotans:0.1846581189,EP00004_Rigifila_ramosa:0.2375079797)83:0.0894535722,((EP00667_Euglena_gracilis:0.1526106026,EP01012_Entosiphon_sulcatum:0.1323871252)100:0.4417137475,(EP00686_Naegleria_gruberi:0.3564293790,EP00761_Pharyngomonas_kirbyi:0.1790238184)48:0.0325938488)62:0.0655214618)46:0.0162276172)32:0.0196554444,(EP00162_Nutomonas_longa:0.4096870946,EP00163_Fabomonas_tropica:0.3280388278)46:0.0642663273)37:0.0168862208,((EP00031_Thecamonas_trahens:0.4282693033,(EP00164_Ancoracysta_twista:0.2629832966,(EP00302_Diacronema_sp:0.1768072956,((EP00314_Emiliania_huxleyi:0.0713036686,EP00908_Phaeocystis_cordata:0.1564546758)80:0.0348199054,EP00323_Chrysochromulina_tobinii:0.1270271469)95:0.0705979385)99:0.1097882517)77:0.0485616110)38:0.0172382105,(((EP00277_Geminigera_cryophila:0.0394553658,EP00279_Guillardia_theta:0.0705759390)75:0.0148900715,EP00290_Baffinella_frigidus:0.0767069892)100:0.1143088811,EP00295_Goniomonas_pacifica:0.3247901596)73:0.0779333960)29:0.0144844724)41:0.0168991099)42:0.0114508676,((((EP00044_Salpingoeca_rosetta:0.3709745062,(EP00120_Capsaspora_owczarzaki:0.4875130584,EP00159_Fonticula_alba:0.5157826660)82:0.0715581307)77:0.0292807686,((EP00130_Batrachochytrium_dendrobatidis:0.2400754225,EP00157_Rozella_allomycis:0.5169642753)54:0.0564938983,(EP00137_Aspergillus_oryzae:0.4191274300,EP00144_Saccharomyces_cerevisiae:0.6721625615)85:0.2457453933)85:0.0908351828)58:0.0308321198,(EP00072_Mus_musculus:0.0469849795,(EP00101_Apis_mellifera:0.0712202771,EP00110_Nematostella_vectensis:0.0690540547)98:0.0388492832)99:0.0790527789)39:0.0094926047,(EP00125_Sphaeroforma_arctica:0.2696481105,EP00127_Corallochytrium_limacisporum:0.1911651481)46:0.0072602359)88:0.0828430108)44:0.0145035908,(((EP00741_Cyanophora_paradoxa:0.0754042877,EP00274_Cyanoptyche_gloeocystis:0.1136576353)84:0.0524028990,(EP00276_Gloeochaete_wittrockiana:0.0749835710,EP00023_Dictyostelium_discoideum:0.6085901408)62:0.0348441266)62:0.0412873654,(EP00006_Acanthamoeba_castellanii:0.2104407772,EP00029_Vermamoeba_vermiformis:0.1900482558)75:0.0320383614)45:0.0166197818)43:0.0114866505,(EP00696_Hemimastix_kukwesjijk:0.2463557674,(EP00770_Monocercomonoides_exilis:0.7379220560,Paratrimastix_pyriformis:0.2918743176)96:0.2958228732)45:0.0536872442)25:0.0207671214,(((EP00357_Protocruzia_adherens:0.5387246673,EP00743_Colponemidia_sp:0.1914761804)69:0.0322280189,(((((EP00379_Toxoplasma_gondii:0.3149859006,EP00390_Vitrella_brassicaformis:0.1510355230)66:0.0880733563,(EP00439_Symbiodinium_sp:0.2078194842,EP00454_Perkinsus_marinus:0.5415239285)71:0.0854855418)23:0.0088722175,EP00392_Amoebophrya_sp:0.5856004161)76:0.0414503504,EP00451_Oxyrrhis_marina:0.5279948634)99:0.0840563510,EP00480_Reticulomyxa_filosa:0.4531324307)91:0.0769125129)52:0.0207355276,(((EP00528_Fragilariopsis_cylindrus:0.1944136720,EP00625_Aureococcus_anophagefferens:0.4152315445)93:0.0703348973,EP00609_Ectocarpus_siliculosus:0.1797137937)65:0.0587502133,EP00641_Albugo_candida:0.2898466818)100:0.1539289345)19:0.0000028522)51:0.0423192273,((((EP00033_Pygsuia_biforma:0.5749786018,EP00749_Cafeteria_burkhardae:1.8194084501)29:0.1748990471,(EP00297_Palpitomonas_bilix:0.4498765639,(EP00727_Mastigamoeba_balamuthi:0.3466906306,EP00762_Andalucia_godoyi:0.5589240713)33:0.0188196441)10:0.0349519774)48:0.0440568718,((EP00300_Choanocystis_sp:0.1076088664,EP00301_Raphidiophrys_heterophryoidea:0.0885109150)99:0.0995666562,(EP00503_Blastocystis_sp:3.6553956928,((EP00671_Bodo_saltans:0.2023099118,EP00682_Trypanosoma_cruzi:0.5265563344)100:1.7054273460,EP00792_Barthelona_sp:2.1114154294)40:0.0737687231)85:0.2306983686)74:0.0615115267)27:0.0196978585,((EP00457_Paulinella_chromatophora:0.2897881534,EP00466_Bigelowiella_natans:0.1577956458)99:0.1458647200,EP00473_Plasmodiophora_brassicae:0.4000019520)85:0.0693977038)19:0.0074103076)30:0.0285344824,EP00513_Hondaea_fermentalgiana:0.6145465184)55:0.0656276080,EP00333_Tetrahymena_thermophila:1.0627121265)63:0.0955200497,EP00705_Trichomonas_vaginalis:3.0033889195)100:2.2569545680,nm_Hand_GCF_000018645_1_ASM1864v1_protein:1.8102432816)75:0.3595405115,nm_Gthe_GCF_000002975_1_ASM297v1_protein:1.7711494090)93:0.9788024894,Cryptomonas_sp_CCAC1634B:0.3126680788)81:0.3152105373,(Cryptomonas_curvata_CCAP979:0.1073507779,Cryptomonas_curvata_CNUKR:0.2601928926)76:0.1475129507)81:0.2555294041,Cryptomonas_gyropyrenoidosa_kr:0.7315969593)100:1.3578641070,Cryptomonas_paramecium_KR:0.1391739370);
```
