## Supplementary file S11 for "Nucleomorph phylogenomics suggests a deep and ancient origin of cryptophyte plastids within Rhodophyta": Cpar_229_126_r2at_iqtreeC60penduick.tre

```
(Cryptomonas_paramecium:0.0882931342,(((((((((((((((EP00243_Klebsormidium_subtile:0.0670492045,((EP00269_Selaginella_moellendorffii:0.0314926884,EP00248_Marchantia_polymorpha:0.0000023486)69:0.0067304586,EP00247_Physcomitrella_patens:0.0179532103)97:0.0205217013)24:0.0027686298,EP00244_Chara_vulgaris:0.0172529274)63:0.0081330778,(EP00271_Cylindrocystis_brebissonii:0.0721795910,EP00270_Netrium_digitus:0.0330468428)54:0.0084703884)51:0.0094295592,EP00272_Mesostigma_viride:0.0783760360)52:0.0071169494,EP00245_Coleochaete_scutata:0.0559669688)83:0.0392957974,((EP00229_Micromonas_commoda:0.1322580453,(EP00222_Ostreococcus_lucimarinus:0.0104046759,EP00224_Ostreococcus_tauri:0.0084023141)100:0.0888319006)100:0.1397590499,EP00206_Coccomyxa_subellipsoidea:0.0906970792)56:0.0272634181)46:0.0227701746,((EP00198_Chlamydomonas_reinhardtii:0.0035330986,EP00202_Volvox_carteri:0.0092183848)100:0.0494537714,EP00203_Chlorella_variabilis:0.1212319963)98:0.0560772125)88:0.0359170922,EP00178_Gracilaria_changii:0.2262167525)28:0.0056065583,(((((EP00002_Diphylleia_rotans:0.1768793204,EP00004_Rigifila_ramosa:0.1496022418)73:0.0374967810,EP00163_Fabomonas_tropica:0.1664532725)70:0.0185902386,(EP00033_Pygsuia_biforma:0.4063818674,(((((EP00072_Mus_musculus:0.0652335066,EP00101_Apis_mellifera:0.0379605324)100:0.0729823946,EP00125_Sphaeroforma_arctica:0.1069706406)71:0.0213349229,EP00120_Capsaspora_owczarzaki:0.1512253322)90:0.0237331033,EP00127_Corallochytrium_limacisporum:0.0955632679)94:0.0257870224,(EP00130_Batrachochytrium_dendrobatidis:0.1014622542,((EP00137_Aspergillus_oryzae:0.2695485619,EP00144_Saccharomyces_cerevisiae:0.2711259535)100:0.1876175536,EP00157_Rozella_allomycis:0.2002924749)89:0.0325071438)100:0.0763729564)94:0.0383647399)28:0.0090540721)13:0.0054764355,((EP00006_Acanthamoeba_castellanii:0.1732885720,EP00727_Mastigamoeba_balamuthi:0.2460238807)41:0.0171374804,EP00029_Vermamoeba_vermiformis:0.1426012750)50:0.0177480270)41:0.0243545413,(EP00164_Ancoracysta_twista:0.5371360643,(EP00300_Choanocystis_sp:0.0688788240,EP00301_Raphidiophrys_heterophryoidea:0.0532281171)100:0.1153812172)61:0.0156322728)34:0.0227377163)25:0.0080105265,(((((((((((new_Toli_Illu_D1_ToliTrain_predictions_aa:0.0406719708,((EP00183_Erythrolobus_madagascarensis:0.0106029667,EP00182_Erythrolobus_australicus:0.0031139248)58:0.0030953752,new_Ecox_RvioTrain_aa:0.0064656308)100:0.0366694329)96:0.0321526125,((EP00184_Porphyridium_aerugineum:0.0000021991,new_Paer_ToliTrain_predictions_aa:0.0000010000)100:0.0756358710,EP00185_Porphyridium_purpureum:0.1032358730)75:0.0283193217)100:0.0988240753,((EP00181_Compsopogon_caeruleus:0.1391775322,new_Mery_Illu_D3_aa:0.1169928716)85:0.0345078358,EP00172_Hildenbrandia_rubra:0.2881564366)56:0.0088251737)48:0.0205182466,((EP00189_Rhodosorus_marinus:0.0451175654,(EP00190_Stylonematophyceae_sp_CCMP1999:0.0121065562,EP00188_Purpureofilum_apyrenoidigerum:0.0060491297)89:0.0170648166)99:0.0757132030,((EP00171_Calliarthron_tuberculosum:0.0806208705,((EP00177_Eucheuma_denticulatum:0.0160127862,EP00176_Chondrus_crispus:0.0400192434)86:0.0267807417,EP00173_Palmaria_palmata:0.1863609428)49:0.0216716978)41:0.0198180822,new_Rvio1_RvioTrain_cDNA_predictions:0.1220826945)42:0.0130810704)28:0.0089733064)27:0.0035402462,new_Dgri_D4_BuscoTrain_augustus_aa:0.0744328732)49:0.0081925235,(EP00170_Pyropia_yezoensis:0.0000026912,EP00168_Porphyra_purpurea:0.0088951374)100:0.1112078409)54:0.0117827818,EP00167_Galdieria_sulphuraria:0.1574940006)73:0.0189444498,(new_Gmax_Illu_D1_GsulTrain_predictions:0.0511009238,EP00165_Cyanidioschyzon_merolae:0.0034637085)100:0.3860904693)90:0.0397818050,(EP00741_Cyanophora_paradoxa:0.0296210823,((EP00275_Glaucocystis_nostochinearum:0.0597609552,EP00276_Gloeochaete_wittrockiana:0.0374397788)71:0.0164397982,EP00274_Cyanoptyche_gloeocystis:0.0654771363)93:0.0437071382)99:0.0512893548)44:0.0195634676,EP00735_Rhodelphis_limneticus:0.2263913784)28:0.0056839595,(((((EP00277_Geminigera_cryophila:0.0445155706,EP00290_Baffinella_frigidus:0.0651293908)55:0.0084619093,EP00279_Guillardia_theta:0.0254767982)100:0.1173184855,EP00295_Goniomonas_pacifica:0.2052313998)81:0.0479202802,(EP00302_Diacronema_sp:0.1408292642,((EP00314_Emiliania_huxleyi:0.0690255919,EP00323_Chrysochromulina_tobinii:0.0602021675)62:0.0097352659,EP00908_Phaeocystis_cordata:0.0687466485)100:0.1283032574)87:0.0320618936)64:0.0099316151,(EP00656_Telonema_subtile:0.0321990286,EP00658_Telonema_sp:0.0192500031)100:0.3430117185)39:0.0148266017)37:0.0090088809)12:0.0000025090,((((((((((((nm_Cmes_GCA_000286095_1_ASM28609v1_protein:0.0705001779,Cryptomonas_gyropyrenoidosa_kr:0.0000029606)100:0.3995220926,Paratrimastix_pyriformis:0.3478496585)59:0.0588417931,(EP00623_Microchloropsis_gaditana:0.0712313300,EP00625_Aureococcus_anophagefferens:0.1138170613)100:0.1588439384)64:0.0564360582,(EP00162_Nutomonas_longa:0.1139535601,EP00696_Hemimastix_kukwesjijk:0.1594954989)54:0.0403320145)69:0.0438631026,(EP00044_Salpingoeca_rosetta:0.1618392951,EP00110_Nematostella_vectensis:0.0835496883)79:0.0486914774)93:0.2531585840,EP00159_Fonticula_alba:0.0000028847)100:9.9999981830,EP00473_Plasmodiophora_brassicae:0.1699224045)66:0.0253646427,(EP00457_Paulinella_chromatophora:0.1337183845,EP00466_Bigelowiella_natans:0.1090443384)96:0.0683122855)82:0.1024670997,EP00357_Protocruzia_adherens:0.2911602697)24:0.0024868053,((EP00513_Hondaea_fermentalgiana:0.3398029285,((((EP00528_Fragilariopsis_cylindrus:0.0544684536,EP00582_Thalassiosira_oceanica:0.0599892907)99:0.1019461070,EP00605_Chrysophyceae_sp:0.2764223370)65:0.0349615930,EP00609_Ectocarpus_siliculosus:0.1030136725)69:0.0435637401,EP00641_Albugo_candida:0.1025983653)84:0.0418918086)92:0.0302264803,EP00749_Cafeteria_burkhardae:0.2870907851)74:0.0337316836)61:0.0282939465,(((EP00379_Toxoplasma_gondii:0.2405515441,EP00390_Vitrella_brassicaformis:0.1047106308)98:0.0412879772,((EP00392_Amoebophrya_sp:0.2037218380,EP00439_Symbiodinium_sp:0.1064308723)99:0.1516709756,(EP00451_Oxyrrhis_marina:0.2341221042,EP00454_Perkinsus_marinus:0.2111415243)76:0.0365495525)85:0.0284923420)89:0.0382641417,EP00743_Colponemidia_sp:0.1545179759)54:0.0037163892)75:0.0127557305,(EP00031_Thecamonas_trahens:0.3325516480,(EP00297_Palpitomonas_bilix:0.3195050602,((EP00503_Blastocystis_sp:0.9444088301,EP00792_Barthelona_sp:0.7424382042)66:0.1061736471,EP00705_Trichomonas_vaginalis:0.6324542254)75:0.0567704885)90:0.1046969171)64:0.0259472794)53:0.0100694271)38:0.0289443011,(((EP00023_Dictyostelium_discoideum:0.3437799331,(EP00333_Tetrahymena_thermophila:0.3408691818,EP00480_Reticulomyxa_filosa:0.4245953205)81:0.0629012884)77:0.0479150924,(((EP00667_Euglena_gracilis:0.0644300159,EP01012_Entosiphon_sulcatum:0.0876362971)100:0.1585901230,(EP00671_Bodo_saltans:0.1700441539,EP00682_Trypanosoma_cruzi:0.1532576300)100:0.3034261580)99:0.2064274843,EP00770_Monocercomonoides_exilis:0.4546158909)42:0.0224890381)56:0.0532534170,((EP00686_Naegleria_gruberi:0.2301343898,EP00762_Andalucia_godoyi:0.3622203511)64:0.0240256627,EP00761_Pharyngomonas_kirbyi:0.1958031747)68:0.0390411612)18:0.0000029716)100:1.0951191160,nm_Gthe_GCF_000002975_1_ASM297v1_protein:1.3294392191)79:0.1863983685,nm_Hand_GCF_000018645_1_ASM1864v1_protein:0.6168736038)92:0.2142928942,((Cryptomonas_curvata_CCAP979:0.1239047426,Cryptomonas_curvata_CNUKR:0.1503315210)97:0.1275514527,Cryptomonas_sp_CCAC1634B:0.1836301748)69:0.0582709074)100:0.8976648488,Cryptomonas_paramecium_KR:0.1128840650);
```
