## Supplementary file S11 for "Nucleomorph phylogenomics suggests a deep and ancient origin of cryptophyte plastids within Rhodophyta": Cpar_229_127_r2at_iqtreeC60penduick.tre

```
(Cryptomonas_paramecium:0.1012646556,((((((((((((((((EP00243_Klebsormidium_subtile:0.0977804041,((((EP00269_Selaginella_moellendorffii:0.0882104863,(EP00247_Physcomitrella_patens:0.0749992028,EP00248_Marchantia_polymorpha:0.0401080396)72:0.0255174131)84:0.0291316004,(EP00271_Cylindrocystis_brebissonii:0.1681837516,EP00270_Netrium_digitus:0.0464945490)96:0.0447342303)68:0.0136849476,((EP00229_Micromonas_commoda:0.1552978293,(EP00222_Ostreococcus_lucimarinus:0.0124972864,EP00224_Ostreococcus_tauri:0.0336781736)100:0.1699753031)100:0.2348532518,EP00245_Coleochaete_scutata:0.0796165611)63:0.0222860829)60:0.0118206911,EP00244_Chara_vulgaris:0.0931186792)59:0.0099617800)66:0.0252345529,(((EP00198_Chlamydomonas_reinhardtii:0.0147747227,EP00202_Volvox_carteri:0.0366241680)100:0.1311365833,EP00203_Chlorella_variabilis:0.2697491662)91:0.0554087597,EP00206_Coccomyxa_subellipsoidea:0.0493070446)97:0.1010191314)100:0.0932017630,((EP00002_Diphylleia_rotans:0.3418252407,EP00004_Rigifila_ramosa:0.1646092253)84:0.0600018698,EP00696_Hemimastix_kukwesjijk:0.3537246753)74:0.0507806742)23:0.0259516240,EP00164_Ancoracysta_twista:0.3496921540)8:0.0000020825,(((((((((new_Toli_Illu_D1_ToliTrain_predictions_aa:0.0843920569,(EP00183_Erythrolobus_madagascarensis:0.0046456502,(new_Ecox_RvioTrain_aa:0.0132641796,EP00182_Erythrolobus_australicus:0.0000022276)100:0.0318845711)100:0.0489803171)64:0.0134362137,EP00185_Porphyridium_purpureum:0.1373664300)95:0.0425283461,(EP00184_Porphyridium_aerugineum:0.0043568767,new_Paer_ToliTrain_predictions_aa:0.0000028005)100:0.0605760929)99:0.0897816683,(((EP00170_Pyropia_yezoensis:0.0344538419,(EP00169_Porphyra_umbilicalis:0.0000010000,EP00168_Porphyra_purpurea:0.0042476583)99:0.0035649951)100:0.1806177951,new_Rvio1_RvioTrain_cDNA_predictions:0.1556829048)60:0.0233357105,new_Dgri_D4_BuscoTrain_augustus_aa:0.1221097275)52:0.0260551874)45:0.0000025297,((EP00181_Compsopogon_caeruleus:0.1833867570,EP00180_Rhodochaete_pulchella:0.2237862803)62:0.0323152403,new_Mery_Illu_D3_aa:0.7377182899)72:0.0353609885)73:0.0266468902,(EP00189_Rhodosorus_marinus:0.1191688935,(EP00190_Stylonematophyceae_sp_CCMP1999:0.0074644198,EP00188_Purpureofilum_apyrenoidigerum:0.0133399986)100:0.1295058011)100:0.0862633246)57:0.0167404951,(((EP00177_Eucheuma_denticulatum:0.0372723603,EP00176_Chondrus_crispus:0.0996425060)96:0.0587593214,EP00178_Gracilaria_changii:0.0510268907)100:0.1595461804,EP00173_Palmaria_palmata:0.2052276119)98:0.0686426138)64:0.0293067529,EP00167_Galdieria_sulphuraria:0.2050377385)97:0.1512860753,(((EP00741_Cyanophora_paradoxa:0.1079428365,EP00276_Gloeochaete_wittrockiana:0.1149610814)53:0.0149112437,EP00274_Cyanoptyche_gloeocystis:0.0857129562)77:0.0917168478,((((EP00277_Geminigera_cryophila:0.1291968093,EP00290_Baffinella_frigidus:0.0659981240)91:0.0418834612,EP00279_Guillardia_theta:0.0313470561)100:0.1526883422,EP00295_Goniomonas_pacifica:0.3292033256)86:0.0465859701,(EP00302_Diacronema_sp:0.2787211652,EP00908_Phaeocystis_cordata:0.2385712021)98:0.0798880766)63:0.0197004629)54:0.0099645226)21:0.0088877583)41:0.0548577871,((EP00023_Dictyostelium_discoideum:0.5079412069,(EP00162_Nutomonas_longa:0.3739677778,EP00163_Fabomonas_tropica:0.2810450506)67:0.0634549621)45:0.0277450181,((((EP00072_Mus_musculus:0.0945708297,EP00101_Apis_mellifera:0.1212189284)64:0.0173987820,EP00110_Nematostella_vectensis:0.1283482713)100:0.1356933025,((EP00120_Capsaspora_owczarzaki:0.2314327813,EP00125_Sphaeroforma_arctica:0.2973820945)85:0.0496098622,EP00127_Corallochytrium_limacisporum:0.2292785239)52:0.0121427746)75:0.0180346890,(((EP00130_Batrachochytrium_dendrobatidis:0.1881457801,EP00157_Rozella_allomycis:0.2352221661)84:0.0629925211,(EP00137_Aspergillus_oryzae:0.3410898697,EP00144_Saccharomyces_cerevisiae:0.3576131003)100:0.2540021827)61:0.0081619069,EP00159_Fonticula_alba:0.6291732477)89:0.0769621803)53:0.0266461364)45:0.0360507471)40:0.0440794401,(((EP00333_Tetrahymena_thermophila:0.6185274340,(((EP00457_Paulinella_chromatophora:0.4570865092,EP00466_Bigelowiella_natans:0.2744750809)97:0.1126087323,EP00749_Cafeteria_burkhardae:0.9908679656)44:0.0337729799,EP00473_Plasmodiophora_brassicae:0.3662487067)52:0.0873186753)78:0.0905972449,EP00357_Protocruzia_adherens:0.4297124687)33:0.0191231128,((((EP00379_Toxoplasma_gondii:0.2414881634,EP00705_Trichomonas_vaginalis:1.4207704531)82:0.0841431426,(EP00390_Vitrella_brassicaformis:0.3109373621,((EP00439_Symbiodinium_sp:0.2004750429,EP00451_Oxyrrhis_marina:0.2176162226)91:0.0640242287,EP00454_Perkinsus_marinus:0.3533805620)99:0.1522746054)97:0.0996854503)84:0.0759723820,(EP00513_Hondaea_fermentalgiana:0.7878609474,((((EP00528_Fragilariopsis_cylindrus:0.2144768659,EP00582_Thalassiosira_oceanica:0.1176020411)100:0.2093199946,EP00625_Aureococcus_anophagefferens:0.1802538061)72:0.0508730679,EP00609_Ectocarpus_siliculosus:0.1676199359)47:0.0443424799,EP00641_Albugo_candida:0.2768218666)99:0.1765303209)85:0.1366909256)43:0.0317567706,EP00743_Colponemidia_sp:0.1889332584)26:0.0091268659)67:0.0398868442)21:0.0300803874,((((EP00735_Rhodelphis_limneticus:0.2335614188,EP00736_Rhodelphis_marinus:0.3643838683)100:0.2226150776,(EP00033_Pygsuia_biforma:0.3276693056,EP00297_Palpitomonas_bilix:0.4870938794)63:0.0718765448)83:0.0630698308,(EP00480_Reticulomyxa_filosa:0.9592688923,(((EP00667_Euglena_gracilis:0.1559850674,EP01012_Entosiphon_sulcatum:0.1652770793)100:0.3169303555,EP00686_Naegleria_gruberi:0.4779017737)76:0.0617532951,EP00727_Mastigamoeba_balamuthi:0.5452335698)69:0.0512253565)24:0.0016590385)35:0.0262103893,EP00762_Andalucia_godoyi:0.4561946257)19:0.0111163653)56:0.0357665175,((EP00166_Cyanidium_caldarium:0.0882229199,(new_Gmax_Illu_D1_GsulTrain_predictions:0.0135479900,EP00165_Cyanidioschyzon_merolae:0.0417784975)100:0.2115464627)100:0.5094417966,(((EP00300_Choanocystis_sp:0.2122258772,EP00301_Raphidiophrys_heterophryoidea:0.2036171862)100:0.1720264070,(EP00770_Monocercomonoides_exilis:0.8007710199,Paratrimastix_pyriformis:0.3620412980)100:0.2378087084)79:0.0558828196,(EP00656_Telonema_subtile:0.0361748228,EP00658_Telonema_sp:0.0263612242)100:0.5113205676)36:0.0078249392)61:0.0280613115)44:0.0177216120,((EP00006_Acanthamoeba_castellanii:0.3726274756,EP00031_Thecamonas_trahens:0.7946987791)28:0.0457095793,(EP00029_Vermamoeba_vermiformis:0.4566721723,(EP00671_Bodo_saltans:0.2743559636,EP00682_Trypanosoma_cruzi:0.4274231638)100:0.8669631454)26:0.0627760125)33:0.0264674329)62:0.0525545407,EP00044_Salpingoeca_rosetta:0.4929756612)93:0.3551712238,((((((nm_Cmes_GCA_000286095_1_ASM28609v1_protein:0.5986529291,(EP00314_Emiliania_huxleyi:0.0463263207,EP00323_Chrysochromulina_tobinii:0.0603525091)96:0.1331377523)40:0.0370830032,EP00761_Pharyngomonas_kirbyi:0.3059780967)68:0.0931587630,(EP00503_Blastocystis_sp:0.4088547194,EP00623_Microchloropsis_gaditana:0.2207842686)86:0.0789701545)70:0.0969825146,EP00392_Amoebophrya_sp:0.5046633789)100:2.4780360530,EP00605_Chrysophyceae_sp:2.9261857826)100:9.9999986650,EP00792_Barthelona_sp:1.4195306561)63:0.0249105828)100:1.0432030620,nm_Hand_GCF_000018645_1_ASM1864v1_protein:0.7734056199)55:0.1004162405,nm_Gthe_GCF_000002975_1_ASM297v1_protein:1.2958142864)97:0.3560657430,((Cryptomonas_curvata_CCAP979:0.1513267966,Cryptomonas_curvata_CNUKR:0.2401897358)67:0.1003930774,Cryptomonas_sp_CCAC1634B:0.3561141727)84:0.1448895172)90:0.1426409150,Cryptomonas_gyropyrenoidosa_kr:0.4477201612)100:0.6162945463,Cryptomonas_paramecium_KR:0.1076283495);
```
