## Supplementary file S11 for "Nucleomorph phylogenomics suggests a deep and ancient origin of cryptophyte plastids within Rhodophyta": Cpar_229_128_r2at_iqtreeC60penduick.tre

```
(Cryptomonas_paramecium:0.0268433955,(((((((((((((((EP00243_Klebsormidium_subtile:0.0309701595,(EP00244_Chara_vulgaris:0.0109201467,EP00272_Mesostigma_viride:0.0225786255)71:0.0170537107)34:0.0105401014,(((((EP00269_Selaginella_moellendorffii:0.0351357649,EP00247_Physcomitrella_patens:0.0203404069)59:0.0000020192,EP00248_Marchantia_polymorpha:0.0137485160)93:0.0158534527,EP00245_Coleochaete_scutata:0.0406134840)22:0.0025511721,EP00271_Cylindrocystis_brebissonii:0.0416938953)52:0.0059125018,EP00270_Netrium_digitus:0.0466933543)78:0.0149679257)33:0.0119159298,((EP00203_Chlorella_variabilis:0.1389701917,EP00206_Coccomyxa_subellipsoidea:0.0493771929)58:0.0229098313,EP00202_Volvox_carteri:0.0745203296)96:0.0389625149)40:0.0070015649,(EP00229_Micromonas_commoda:0.0549512584,(EP00222_Ostreococcus_lucimarinus:0.0114354804,EP00224_Ostreococcus_tauri:0.0209320951)100:0.0501704858)100:0.1115480149)95:0.0335737666,(EP00741_Cyanophora_paradoxa:0.0660069851,(EP00274_Cyanoptyche_gloeocystis:0.0119291047,EP00276_Gloeochaete_wittrockiana:0.0230776373)94:0.0213926492)81:0.0209538665)65:0.0090844403,(((((((EP00735_Rhodelphis_limneticus:0.1129603958,EP00736_Rhodelphis_marinus:0.1594575606)100:0.0808941121,((EP00480_Reticulomyxa_filosa:2.5215029267,EP00705_Trichomonas_vaginalis:0.4325798353)60:0.0515030661,((EP00667_Euglena_gracilis:0.0563209277,EP01012_Entosiphon_sulcatum:0.1251008897)100:0.0992406793,(EP00671_Bodo_saltans:0.1582582085,EP00682_Trypanosoma_cruzi:0.2201400501)100:0.2515339235)100:0.2849921607)36:0.0178297178)38:0.0194342107,((EP00033_Pygsuia_biforma:0.2866178706,(EP00656_Telonema_subtile:0.0208094418,EP00658_Telonema_sp:0.0087622295)100:0.4140821795)47:0.0407445793,EP00297_Palpitomonas_bilix:0.3235684243)36:0.0164930476)36:0.0180301221,((EP00006_Acanthamoeba_castellanii:0.1832566139,EP00727_Mastigamoeba_balamuthi:0.2432000098)39:0.0117259247,EP00792_Barthelona_sp:0.6748561542)48:0.0223012275)31:0.0000020914,(((EP00002_Diphylleia_rotans:0.1348188338,EP00004_Rigifila_ramosa:0.1102873248)77:0.0242282785,EP00163_Fabomonas_tropica:0.1879578818)80:0.0261546339,(((EP00023_Dictyostelium_discoideum:0.2224291721,EP00031_Thecamonas_trahens:0.3033740947)78:0.0382536360,EP00696_Hemimastix_kukwesjijk:0.2226848304)35:0.0059627652,EP00162_Nutomonas_longa:0.1194005737)35:0.0065877767)43:0.0099777453)33:0.0129573380,((((((((((nm_Cmes_GCA_000286095_1_ASM28609v1_protein:0.0812888882,(EP00314_Emiliania_huxleyi:0.1579503685,((EP00392_Amoebophrya_sp:0.3054362470,EP00473_Plasmodiophora_brassicae:0.4569165223)74:0.0958151066,EP00582_Thalassiosira_oceanica:0.1916952169)44:0.0534183349)88:0.2819988185)100:7.6185692240,EP00503_Blastocystis_sp:0.3905423136)94:0.5980288132,(EP00513_Hondaea_fermentalgiana:0.2506809902,(((((EP00528_Fragilariopsis_cylindrus:0.2292910565,EP00605_Chrysophyceae_sp:0.1438028247)79:0.0625579966,(EP00609_Ectocarpus_siliculosus:0.0953919062,EP00623_Microchloropsis_gaditana:0.0731960533)48:0.0121465062)47:0.0118951258,EP00625_Aureococcus_anophagefferens:0.2192051757)73:0.0128403299,EP00749_Cafeteria_burkhardae:0.3441393382)82:0.0309157992,EP00641_Albugo_candida:0.1799072259)67:0.0270945890)48:0.0083427929)64:0.0228502516,(EP00457_Paulinella_chromatophora:0.1948203572,EP00466_Bigelowiella_natans:0.0961325799)100:0.1133047984)57:0.0350195494,(EP00333_Tetrahymena_thermophila:0.2801962827,EP00357_Protocruzia_adherens:0.1205464506)77:0.0398881441)30:0.0093831744,((EP00379_Toxoplasma_gondii:0.1216110163,EP00390_Vitrella_brassicaformis:0.0760973751)72:0.0135489676,((EP00439_Symbiodinium_sp:0.0577335936,EP00451_Oxyrrhis_marina:0.1020380572)50:0.0145824929,EP00454_Perkinsus_marinus:0.1710705445)100:0.0935372116)100:0.0651363792)56:0.0279895798,EP00743_Colponemidia_sp:0.0579555688)61:0.0242065267,(((EP00277_Geminigera_cryophila:0.0238511366,EP00279_Guillardia_theta:0.0573347309)71:0.0194687275,EP00290_Baffinella_frigidus:0.0416967327)99:0.1356051941,EP00295_Goniomonas_pacifica:0.2065569515)96:0.0675618252)73:0.0344197298,(((EP00300_Choanocystis_sp:0.0650086530,EP00301_Raphidiophrys_heterophryoidea:0.0798739523)100:0.1194344235,(EP00302_Diacronema_sp:0.1367077861,(EP00323_Chrysochromulina_tobinii:0.0813955308,EP00908_Phaeocystis_cordata:0.0755045802)83:0.0333384718)100:0.1025322019)68:0.0176821009,(EP00770_Monocercomonoides_exilis:0.2904379356,Paratrimastix_pyriformis:0.1696119127)100:0.1328041177)40:0.0035223317)56:0.0140717657,(EP00686_Naegleria_gruberi:0.2099507406,(EP00761_Pharyngomonas_kirbyi:0.1146831661,EP00762_Andalucia_godoyi:0.2892254956)59:0.0399107799)61:0.0454056038)24:0.0044142581)36:0.0135075428,(EP00029_Vermamoeba_vermiformis:0.1678339315,(((EP00044_Salpingoeca_rosetta:0.1517368788,((EP00072_Mus_musculus:0.0679657911,EP00110_Nematostella_vectensis:0.0684557899)94:0.0196471859,EP00101_Apis_mellifera:0.0527502238)95:0.0242828471)99:0.0438639025,((EP00120_Capsaspora_owczarzaki:0.0846139839,EP00125_Sphaeroforma_arctica:0.0755230367)64:0.0287617130,EP00127_Corallochytrium_limacisporum:0.1380297625)71:0.0116065295)99:0.0532834831,(((EP00130_Batrachochytrium_dendrobatidis:0.1103869258,(EP00137_Aspergillus_oryzae:0.1103409710,EP00144_Saccharomyces_cerevisiae:0.1875777577)100:0.2093126861)82:0.0502232894,EP00157_Rozella_allomycis:0.1377932795)93:0.0481712492,EP00159_Fonticula_alba:0.2509784457)68:0.0230089730)72:0.0226567276)20:0.0106572254)46:0.0080653098)85:0.0197940130,EP00164_Ancoracysta_twista:0.1153552209)95:0.0431745953,(((EP00166_Cyanidium_caldarium:0.0736360057,(new_Gmax_Illu_D1_GsulTrain_predictions:0.0090214413,EP00165_Cyanidioschyzon_merolae:0.0479121731)100:0.0940023557)100:0.3064173055,EP00167_Galdieria_sulphuraria:0.0960372846)62:0.0061661722,new_Rvio1_RvioTrain_cDNA_predictions:0.2149868326)27:0.0271306352)21:0.0150863745,((((EP00170_Pyropia_yezoensis:0.0136927300,(EP00169_Porphyra_umbilicalis:0.0035541057,EP00168_Porphyra_purpurea:0.0000010000)63:0.0000023592)100:0.0880342052,(EP00171_Calliarthron_tuberculosum:0.0434923729,(EP00177_Eucheuma_denticulatum:0.0447075575,EP00176_Chondrus_crispus:0.0192457430)99:0.0432231829)97:0.0204796304)65:0.0066693112,EP00173_Palmaria_palmata:0.0960223453)91:0.0302194042,EP00172_Hildenbrandia_rubra:0.0727529333)81:0.0181307138)24:0.0087839949,(EP00181_Compsopogon_caeruleus:0.0781755369,new_Mery_Illu_D3_aa:0.1278154129)86:0.0456393920)34:0.0000020565,((new_Toli_Illu_D1_ToliTrain_predictions_aa:0.0298607046,(EP00183_Erythrolobus_madagascarensis:0.0100334709,(new_Ecox_RvioTrain_aa:0.0000010000,EP00182_Erythrolobus_australicus:0.0000010000)100:0.0113309435)92:0.0195393119)83:0.0135877499,(EP00184_Porphyridium_aerugineum:0.0260266021,EP00185_Porphyridium_purpureum:0.0942792652)81:0.0157678601)100:0.0461553496)73:0.0363829916,(EP00189_Rhodosorus_marinus:0.0510822064,(EP00190_Stylonematophyceae_sp_CCMP1999:0.0067214621,EP00188_Purpureofilum_apyrenoidigerum:0.0000024126)97:0.0205679275)98:0.0871032825)100:0.6694153887,nm_Hand_GCF_000018645_1_ASM1864v1_protein:0.6739094938)79:0.1739456570,nm_Gthe_GCF_000002975_1_ASM297v1_protein:1.0844087420)96:0.1771848012,(((Cryptomonas_curvata_CCAP979:0.0787653519,Cryptomonas_curvata_CNUKR:0.1023118943)100:0.1135817979,Cryptomonas_sp_CCAC1634B:0.1858905190)78:0.0622126363,Cryptomonas_gyropyrenoidosa_kr:0.3276523949)79:0.0748809956)100:0.4183078476,Cryptomonas_paramecium_KR:0.0896097581);
```
