## Supplementary file S11 for "Nucleomorph phylogenomics suggests a deep and ancient origin of cryptophyte plastids within Rhodophyta": Cpar_229_129_r2at_iqtreeC60penduick.tre

```
(Cryptomonas_paramecium:0.1144020119,(((((((((((((((new_Toli_Illu_D1_ToliTrain_predictions_aa:0.0558524242,(EP00183_Erythrolobus_madagascarensis:0.0121069313,(new_Ecox_RvioTrain_aa:0.0000010000,EP00182_Erythrolobus_australicus:0.0108400358)100:0.0330631473)77:0.0234031799)95:0.0361710852,((EP00184_Porphyridium_aerugineum:0.0000010000,new_Paer_ToliTrain_predictions_aa:0.0000010000)100:0.0875718292,EP00185_Porphyridium_purpureum:0.0762277566)89:0.0512850768)100:0.0963206284,(EP00181_Compsopogon_caeruleus:0.2797102725,(new_Mery_Illu_D3_aa:0.0645175260,EP00180_Rhodochaete_pulchella:0.0941860379)99:0.0924745686)90:0.0379450318)66:0.0289482440,(EP00189_Rhodosorus_marinus:0.0713168876,(EP00190_Stylonematophyceae_sp_CCMP1999:0.0094112820,EP00188_Purpureofilum_apyrenoidigerum:0.0011815393)99:0.0576764365)100:0.2256851452)45:0.0111246473,new_Rvio1_RvioTrain_cDNA_predictions:0.1132560718)42:0.0268829500,new_Dgri_D4_BuscoTrain_augustus_aa:0.1046496544)66:0.0240135605,(((EP00170_Pyropia_yezoensis:0.0207645857,EP00168_Porphyra_purpurea:0.0000010000)60:0.0051176253,EP00169_Porphyra_umbilicalis:0.0000026232)100:0.1227198682,((EP00172_Hildenbrandia_rubra:0.2108705183,EP00173_Palmaria_palmata:0.2130079843)55:0.0000029744,(EP00178_Gracilaria_changii:0.0659436503,EP00176_Chondrus_crispus:0.0693628151)100:0.1125332492)100:0.0885382377)91:0.0501281974)94:0.0528124982,EP00167_Galdieria_sulphuraria:0.2353530205)48:0.0369569288,(new_Gmax_Illu_D1_GsulTrain_predictions:0.0322117305,EP00165_Cyanidioschyzon_merolae:0.0417290745)100:0.4532034246)30:0.0000027885,((((((EP00741_Cyanophora_paradoxa:0.1072356876,EP00274_Cyanoptyche_gloeocystis:0.1091682587)61:0.0217394714,EP00276_Gloeochaete_wittrockiana:0.0684300152)100:0.0931741082,(((((((EP00269_Selaginella_moellendorffii:0.0507942960,EP00248_Marchantia_polymorpha:0.0155963855)37:0.0048805385,EP00247_Physcomitrella_patens:0.0379572953)78:0.0342344866,EP00244_Chara_vulgaris:0.0681803045)58:0.0224182014,EP00245_Coleochaete_scutata:0.0635957607)17:0.0008469029,(EP00271_Cylindrocystis_brebissonii:0.0749183903,EP00270_Netrium_digitus:0.0492706176)45:0.0171409592)31:0.0162482700,((EP00198_Chlamydomonas_reinhardtii:0.0336395178,(EP00202_Volvox_carteri:0.0184136391,(EP00006_Acanthamoeba_castellanii:2.7291785759,(((EP00044_Salpingoeca_rosetta:0.2594924777,((EP00582_Thalassiosira_oceanica:0.1532957755,EP00609_Ectocarpus_siliculosus:0.1936912350)52:0.0357186376,EP00623_Microchloropsis_gaditana:0.0826338296)96:0.4814479450)53:0.1193480249,EP00323_Chrysochromulina_tobinii:0.3229895071)82:0.2022948756,EP00157_Rozella_allomycis:0.1523729845)100:2.5255230210)100:9.9999989010)36:0.0020832168)48:0.1318900499,(EP00203_Chlorella_variabilis:0.2371536296,EP00206_Coccomyxa_subellipsoidea:0.0889087925)58:0.0375022195)40:0.0290041125)75:0.0637480135,(EP00229_Micromonas_commoda:0.1143839432,(EP00222_Ostreococcus_lucimarinus:0.0214118929,EP00224_Ostreococcus_tauri:0.0000027676)100:0.0782528285)100:0.2140819958)79:0.0474433901)61:0.0340827841,(((((EP00735_Rhodelphis_limneticus:0.2140429918,EP00736_Rhodelphis_marinus:0.3795422154)98:0.1157479634,EP00164_Ancoracysta_twista:0.3102173389)49:0.0116821358,((EP00301_Raphidiophrys_heterophryoidea:0.2793304057,((EP00457_Paulinella_chromatophora:0.3749326000,EP00466_Bigelowiella_natans:0.2382779064)81:0.0800267861,EP00473_Plasmodiophora_brassicae:0.3393634770)95:0.0885801435)67:0.0464256358,((EP00513_Hondaea_fermentalgiana:0.5644814532,(((EP00528_Fragilariopsis_cylindrus:0.2462509467,EP00605_Chrysophyceae_sp:0.2747348517)79:0.0492825898,EP00625_Aureococcus_anophagefferens:0.2484469924)64:0.0341312607,EP00641_Albugo_candida:0.1691450063)95:0.0963005785)97:0.0976649964,EP00749_Cafeteria_burkhardae:0.6964795205)71:0.0941350216)50:0.0208127297)50:0.0282067350,(((((EP00277_Geminigera_cryophila:0.0573897376,EP00290_Baffinella_frigidus:0.0499497227)69:0.0384935728,EP00279_Guillardia_theta:0.0716265481)100:0.2049681549,EP00295_Goniomonas_pacifica:0.2867026802)91:0.0834746114,((EP00297_Palpitomonas_bilix:0.4773930936,(EP00656_Telonema_subtile:0.0478238555,EP00658_Telonema_sp:0.0495809801)100:0.4202509090)74:0.0467886820,EP00480_Reticulomyxa_filosa:0.8086800191)53:0.0444983556)51:0.0578820695,((EP00302_Diacronema_sp:0.2644361710,(EP00314_Emiliania_huxleyi:0.7509476258,EP00908_Phaeocystis_cordata:0.0131438816)100:0.2286452699)95:0.1357383762,(((EP00333_Tetrahymena_thermophila:0.5487701583,EP00357_Protocruzia_adherens:0.3526463500)99:0.1791749996,((EP00379_Toxoplasma_gondii:0.4243861395,EP00390_Vitrella_brassicaformis:0.2503612079)75:0.0458395180,((EP00392_Amoebophrya_sp:0.3733100150,EP00439_Symbiodinium_sp:0.3851533056)98:0.1961817984,(EP00451_Oxyrrhis_marina:0.2768201553,EP00454_Perkinsus_marinus:0.2999036193)58:0.0358938377)64:0.0525222004)97:0.0874477598)58:0.0614053560,EP00743_Colponemidia_sp:0.1928097458)87:0.0712945107)58:0.0357368593)9:0.0000022504)36:0.0104614898,(((EP00002_Diphylleia_rotans:0.1779951321,EP00004_Rigifila_ramosa:0.2059566192)94:0.0956215679,(EP00033_Pygsuia_biforma:0.4555338446,(EP00770_Monocercomonoides_exilis:0.8984535806,Paratrimastix_pyriformis:0.4751200386)98:0.2756317324)64:0.1455155327)37:0.0208142276,(((EP00023_Dictyostelium_discoideum:0.4099966056,(EP00029_Vermamoeba_vermiformis:0.2854786474,EP00727_Mastigamoeba_balamuthi:0.6065988925)39:0.0000026045)55:0.0379152114,(((((((EP00072_Mus_musculus:0.0789790304,EP00110_Nematostella_vectensis:0.0991149190)55:0.0158102841,EP00101_Apis_mellifera:0.0449914717)100:0.1010252427,EP00120_Capsaspora_owczarzaki:0.2207363400)94:0.0516038507,EP00125_Sphaeroforma_arctica:0.3267919515)98:0.0700163802,EP00127_Corallochytrium_limacisporum:0.2143653220)91:0.0655139753,((EP00130_Batrachochytrium_dendrobatidis:0.1661191500,(EP00137_Aspergillus_oryzae:0.2019836303,EP00144_Saccharomyces_cerevisiae:0.2576860975)100:0.3370364352)76:0.1027277885,EP00159_Fonticula_alba:0.5806186948)98:0.0900408738)94:0.0689678169,(EP00503_Blastocystis_sp:1.6677878707,(EP00705_Trichomonas_vaginalis:1.1401807340,EP00792_Barthelona_sp:1.3134416494)75:0.1353370943)84:0.2417611483)23:0.0160610345)29:0.0409766812,(((EP00031_Thecamonas_trahens:0.4691005002,EP00300_Choanocystis_sp:0.2743717901)100:0.3748661463,EP00162_Nutomonas_longa:0.4089457294)31:0.0152290014,EP00163_Fabomonas_tropica:0.3070333260)34:0.0425613207)36:0.0289560476)56:0.0309845585)55:0.0143405521)57:0.0192725194,(((EP00686_Naegleria_gruberi:0.5236260159,EP00761_Pharyngomonas_kirbyi:0.2546206040)96:0.0807199238,EP00762_Andalucia_godoyi:0.4647684168)86:0.0948316056,EP00696_Hemimastix_kukwesjijk:0.3677744160)26:0.0193107789)19:0.0000020090,((EP00667_Euglena_gracilis:0.1309080278,EP01012_Entosiphon_sulcatum:0.1622923278)99:0.2214206899,(EP00671_Bodo_saltans:0.1818588624,EP00682_Trypanosoma_cruzi:0.3260599664)100:0.7821529317)100:0.2510744798)25:0.0249674875)100:1.2265642150,nm_Gthe_GCF_000002975_1_ASM297v1_protein:1.3206308220)90:0.3322178309,nm_Hand_GCF_000018645_1_ASM1864v1_protein:0.9870261056)82:0.2571422685,Cryptomonas_sp_CCAC1634B:0.2472485337)69:0.0446749471,(Cryptomonas_curvata_CCAP979:0.1542507607,Cryptomonas_curvata_CNUKR:0.1729936292)97:0.1422816287)98:0.2226931831,Cryptomonas_gyropyrenoidosa_kr:0.5685665552)100:0.6669351052,Cryptomonas_paramecium_KR:0.1124231224);
```
