## Supplementary file S11 for "Nucleomorph phylogenomics suggests a deep and ancient origin of cryptophyte plastids within Rhodophyta": Cpar_229_130_r2at_iqtreeC60penduick.tre

```
(Cryptomonas_paramecium:0.0754218670,((((((((((((((((EP00243_Klebsormidium_subtile:0.4961843067,EP00244_Chara_vulgaris:0.0238840442)87:0.0336205259,(((EP00269_Selaginella_moellendorffii:0.0993897604,(EP00247_Physcomitrella_patens:0.0179012724,EP00248_Marchantia_polymorpha:0.0288526263)95:0.0294436311)99:0.0589667266,EP00270_Netrium_digitus:0.0738520924)82:0.0247336574,(EP00271_Cylindrocystis_brebissonii:0.1101741193,EP00245_Coleochaete_scutata:0.0779723756)66:0.0088052359)69:0.0141794817)68:0.0210041585,EP00272_Mesostigma_viride:0.0949296888)64:0.0374645911,((EP00229_Micromonas_commoda:0.1330616614,(EP00222_Ostreococcus_lucimarinus:0.0197408649,EP00224_Ostreococcus_tauri:0.0267316541)97:0.0841793224)100:0.1409656928,((EP00203_Chlorella_variabilis:0.1881514282,EP00202_Volvox_carteri:0.1237558203)63:0.0497589571,EP00206_Coccomyxa_subellipsoidea:0.1016311868)90:0.0608681795)59:0.0190000905)75:0.0542356227,(EP00302_Diacronema_sp:0.1359098479,(EP00314_Emiliania_huxleyi:0.0600125710,EP00323_Chrysochromulina_tobinii:0.1207846996)100:0.0598976984)100:0.0942691395)42:0.0109760513,(((((EP00741_Cyanophora_paradoxa:0.0971768934,EP00274_Cyanoptyche_gloeocystis:0.0809644163)99:0.0690267516,(((((EP00735_Rhodelphis_limneticus:0.2080794411,EP00736_Rhodelphis_marinus:0.2755276214)100:0.1071193239,((EP00277_Geminigera_cryophila:0.0367868916,EP00279_Guillardia_theta:0.0792702856)76:0.0336472770,EP00290_Baffinella_frigidus:0.0673309774)100:0.1173975287)75:0.0545495011,EP00696_Hemimastix_kukwesjijk:0.2119450375)65:0.0346975011,((EP00300_Choanocystis_sp:0.1034626905,EP00301_Raphidiophrys_heterophryoidea:0.0491864984)100:0.1125311369,(((EP00667_Euglena_gracilis:0.1773355493,EP01012_Entosiphon_sulcatum:0.0323825340)100:0.2650398529,(EP00671_Bodo_saltans:0.2019262432,EP00682_Trypanosoma_cruzi:0.1379579382)100:0.4077345446)99:0.1610670035,EP00761_Pharyngomonas_kirbyi:0.2324868733)36:0.0124071272)39:0.0162977881)40:0.0161728255,((EP00002_Diphylleia_rotans:0.1395943430,(EP00004_Rigifila_ramosa:0.1277915715,EP00031_Thecamonas_trahens:0.4719116632)50:0.0199074972)69:0.0280122181,(((EP00333_Tetrahymena_thermophila:0.4286294358,EP00357_Protocruzia_adherens:0.3153117420)87:0.0833524112,EP00743_Colponemidia_sp:0.0894569378)44:0.0190648860,((EP00379_Toxoplasma_gondii:0.2924449583,EP00390_Vitrella_brassicaformis:0.1405358363)94:0.0589253716,((EP00392_Amoebophrya_sp:0.4418623521,EP00451_Oxyrrhis_marina:0.2067077618)48:0.0394023082,EP00454_Perkinsus_marinus:0.2037858721)90:0.0449715302)81:0.0354026167)73:0.0420096577)57:0.0411916705)52:0.0161472125)44:0.0074176170,((EP00163_Fabomonas_tropica:0.2187550508,((EP00457_Paulinella_chromatophora:0.4069983756,EP00466_Bigelowiella_natans:0.1085115800)88:0.0539190242,EP00473_Plasmodiophora_brassicae:0.2635713465)92:0.0616902157)61:0.0561998055,((EP00513_Hondaea_fermentalgiana:0.2703448676,((((EP00528_Fragilariopsis_cylindrus:0.1161927357,EP00582_Thalassiosira_oceanica:0.1035448585)100:0.1929499350,EP00625_Aureococcus_anophagefferens:0.2858377563)80:0.0441060928,(EP00605_Chrysophyceae_sp:0.3108859726,EP00609_Ectocarpus_siliculosus:0.1105556966)79:0.0331983512)80:0.0458645948,EP00641_Albugo_candida:0.1943527508)65:0.0291315673)63:0.0284904957,EP00749_Cafeteria_burkhardae:0.5896436600)83:0.0867140964)60:0.0223693903)50:0.0087755569,(((EP00276_Gloeochaete_wittrockiana:0.1833629926,(EP00023_Dictyostelium_discoideum:0.2306681711,EP00762_Andalucia_godoyi:0.2609500150)56:0.0177637093)68:0.0230376479,EP00686_Naegleria_gruberi:0.3928083243)39:0.0113676646,((((EP00044_Salpingoeca_rosetta:0.2260863976,EP00125_Sphaeroforma_arctica:0.2356535855)79:0.0450392311,(((EP00072_Mus_musculus:0.0270423588,(EP00101_Apis_mellifera:0.0460157590,EP00110_Nematostella_vectensis:0.0880009690)65:0.0246909343)98:0.0991360997,EP00120_Capsaspora_owczarzaki:0.2093751690)60:0.0251437762,EP00127_Corallochytrium_limacisporum:0.2127559963)50:0.0196791056)78:0.0375669603,EP00159_Fonticula_alba:0.4338764801)63:0.0258041037,((EP00130_Batrachochytrium_dendrobatidis:0.2108314317,EP00157_Rozella_allomycis:0.3680282213)54:0.0160606258,(EP00137_Aspergillus_oryzae:0.4158451122,EP00144_Saccharomyces_cerevisiae:0.3858016298)98:0.1783832720)66:0.0169916518)96:0.0550733357)36:0.0134740943)19:0.0000028981,((((((((EP00006_Acanthamoeba_castellanii:1.5473716515,(((EP00162_Nutomonas_longa:0.2480954149,EP00908_Phaeocystis_cordata:0.8933789132)81:0.1418599448,EP00623_Microchloropsis_gaditana:0.2015412125)63:0.1010591932,EP00439_Symbiodinium_sp:0.4639338963)100:2.5495068710)100:9.9999986990,(EP00164_Ancoracysta_twista:2.0022774179,EP00480_Reticulomyxa_filosa:5.4728596348)85:0.5873521645)71:0.3097804234,EP00503_Blastocystis_sp:0.8692751827)62:0.2316868886,(EP00705_Trichomonas_vaginalis:0.7601359489,EP00792_Barthelona_sp:0.8822651254)57:0.0583035639)61:0.1088767436,(EP00770_Monocercomonoides_exilis:0.5088292471,Paratrimastix_pyriformis:0.2705596969)97:0.2371891609)51:0.0956651358,EP00727_Mastigamoeba_balamuthi:0.2048821409)19:0.0154557681,(EP00033_Pygsuia_biforma:0.4863151606,EP00297_Palpitomonas_bilix:0.3956090030)58:0.0474244826)42:0.0227698399,EP00029_Vermamoeba_vermiformis:0.2212336286)49:0.0318649133)52:0.0305719874)19:0.0000025994,(EP00295_Goniomonas_pacifica:0.2865152117,(EP00656_Telonema_subtile:0.0154475163,EP00658_Telonema_sp:0.0263063099)100:0.2391408004)32:0.0347250780)44:0.0850787723,(EP00167_Galdieria_sulphuraria:0.1977274350,(new_Gmax_Illu_D1_GsulTrain_predictions:0.0319620590,EP00165_Cyanidioschyzon_merolae:0.0590392025)100:0.3758566927)42:0.0081014268)19:0.0415626266,(new_Rvio1_RvioTrain_cDNA_predictions:0.1525266150,new_Dgri_D4_BuscoTrain_augustus_aa:0.1143302973)97:0.0841447927)7:0.0000024960,EP00169_Porphyra_umbilicalis:0.3822367799)8:0.0138348041,((((new_Toli_Illu_D1_ToliTrain_predictions_aa:0.0414999762,(EP00183_Erythrolobus_madagascarensis:0.0160353993,(new_Ecox_RvioTrain_aa:0.0065442101,EP00182_Erythrolobus_australicus:0.0076461256)98:0.0251750231)95:0.0263844270)99:0.0466303723,(EP00184_Porphyridium_aerugineum:0.0000010000,new_Paer_ToliTrain_predictions_aa:0.0000010000)100:0.0359709159)52:0.0294429285,EP00185_Porphyridium_purpureum:0.0773355822)91:0.0445516655,((EP00181_Compsopogon_caeruleus:0.1180326777,(new_Mery_Illu_D3_aa:0.0526503943,EP00180_Rhodochaete_pulchella:0.0856943091)63:0.0237965217)92:0.0262115731,(EP00189_Rhodosorus_marinus:0.0582505448,(EP00190_Stylonematophyceae_sp_CCMP1999:0.0000027804,EP00188_Purpureofilum_apyrenoidigerum:0.0087730988)100:0.0597500401)100:0.0497815279)81:0.0161598045)29:0.0161543559)8:0.0243631223,((EP00177_Eucheuma_denticulatum:0.0060896085,EP00176_Chondrus_crispus:0.0506080928)91:0.0158937952,EP00178_Gracilaria_changii:0.0791610960)100:0.2056001976)100:1.6030953950,nm_Gthe_GCF_000002975_1_ASM297v1_protein:1.2381698299)74:0.2113984208,nm_Hand_GCF_000018645_1_ASM1864v1_protein:0.7145702492)97:0.2778413564,((Cryptomonas_curvata_CCAP979:0.2144843065,Cryptomonas_curvata_CNUKR:0.3412936640)99:0.1719125207,Cryptomonas_sp_CCAC1634B:0.2971038404)71:0.0966980312)100:0.6804014892,Cryptomonas_gyropyrenoidosa_kr:0.3921336337)100:1.2559560120,Cryptomonas_paramecium_KR:0.0873635431);
```
