## Supplementary file S11 for "Nucleomorph phylogenomics suggests a deep and ancient origin of cryptophyte plastids within Rhodophyta": Cpar_229_132_r2at_iqtreeC60penduick.tre

```
(Cryptomonas_paramecium:0.0371556799,((((((((((((((EP00243_Klebsormidium_subtile:0.1146179965,EP00245_Coleochaete_scutata:0.0880401440)63:0.0302217448,EP00244_Chara_vulgaris:0.1816256956)63:0.0142403167,(((EP00269_Selaginella_moellendorffii:0.1542786256,(EP00247_Physcomitrella_patens:0.0686323504,EP00248_Marchantia_polymorpha:0.0939989304)57:0.0216132159)90:0.0364209943,EP00270_Netrium_digitus:0.1367901728)56:0.0240705593,EP00271_Cylindrocystis_brebissonii:0.2218332248)76:0.0237356296)90:0.0592430489,(((EP00198_Chlamydomonas_reinhardtii:0.0998434932,EP00202_Volvox_carteri:0.0531698332)100:0.1347334303,(EP00203_Chlorella_variabilis:0.2393453428,EP00206_Coccomyxa_subellipsoidea:0.1237706700)95:0.0412157518)99:0.0721165465,(EP00229_Micromonas_commoda:0.1884549529,(EP00222_Ostreococcus_lucimarinus:0.0515367310,EP00224_Ostreococcus_tauri:0.0963807228)100:0.1706687036)100:0.1424090072)80:0.0503324816)61:0.0323686782,EP00272_Mesostigma_viride:0.2215085344)98:0.0786330527,((((((EP00741_Cyanophora_paradoxa:0.1723932091,EP00276_Gloeochaete_wittrockiana:0.1602266104)100:0.1067298981,(EP00735_Rhodelphis_limneticus:0.1223544213,EP00736_Rhodelphis_marinus:0.2212807833)100:0.1738048573)54:0.0134849701,EP00705_Trichomonas_vaginalis:1.5167191170)34:0.0112372493,(((EP00002_Diphylleia_rotans:0.1940713257,EP00004_Rigifila_ramosa:0.2698163931)100:0.1077423792,((EP00023_Dictyostelium_discoideum:0.4787174395,EP00727_Mastigamoeba_balamuthi:0.5743936989)77:0.0653470120,(((EP00031_Thecamonas_trahens:0.7800104490,(((EP00044_Salpingoeca_rosetta:0.3067297713,EP00125_Sphaeroforma_arctica:0.6286800078)79:0.0637133129,(EP00120_Capsaspora_owczarzaki:0.1501326525,EP00127_Corallochytrium_limacisporum:0.3694418749)68:0.0532374129)53:0.0172190336,((EP00072_Mus_musculus:0.2438468449,EP00101_Apis_mellifera:0.2591067182)78:0.0410970427,EP00110_Nematostella_vectensis:0.1639619883)94:0.0785605546)86:0.0428306107)49:0.0126213625,(((EP00130_Batrachochytrium_dendrobatidis:0.1386271140,(EP00137_Aspergillus_oryzae:0.2434211138,EP00144_Saccharomyces_cerevisiae:0.2892858170)100:0.2087003305)62:0.0367292259,EP00157_Rozella_allomycis:0.2720480597)60:0.0340290475,EP00159_Fonticula_alba:0.4300392408)99:0.0818726854)76:0.0581273650,EP00033_Pygsuia_biforma:0.3832473334)65:0.0506940172)53:0.0348740617)69:0.0303593935,((EP00029_Vermamoeba_vermiformis:0.5757522015,EP00164_Ancoracysta_twista:0.3399393845)51:0.0513066751,(((EP00667_Euglena_gracilis:0.2461065605,EP01012_Entosiphon_sulcatum:0.3399474031)98:0.1585771885,(EP00671_Bodo_saltans:0.2070100596,EP00682_Trypanosoma_cruzi:0.1966238566)100:0.4687683768)100:0.2518946039,(EP00761_Pharyngomonas_kirbyi:0.3611866218,EP00762_Andalucia_godoyi:0.4483704059)92:0.0843925667)85:0.0640431829)43:0.0197601807)51:0.0274278114)32:0.0252868854,(((((EP00162_Nutomonas_longa:0.3747778134,EP00163_Fabomonas_tropica:0.4329643915)81:0.0660168165,((EP00770_Monocercomonoides_exilis:0.7015403376,Paratrimastix_pyriformis:0.3434815443)100:0.4775908311,EP00792_Barthelona_sp:1.1470030711)70:0.1465063278)43:0.0531910628,((((((EP00277_Geminigera_cryophila:0.1599170808,EP00279_Guillardia_theta:0.1168068828)93:0.0655396314,EP00290_Baffinella_frigidus:0.1267408940)100:0.2407977031,EP00295_Goniomonas_pacifica:0.4484791621)98:0.1298467283,(((EP00457_Paulinella_chromatophora:0.3862251451,EP00466_Bigelowiella_natans:0.3835748403)56:0.0894322681,EP00473_Plasmodiophora_brassicae:0.2606823838)51:0.0743419209,EP00480_Reticulomyxa_filosa:0.7200988112)100:0.1323326810)24:0.0049505464,EP00297_Palpitomonas_bilix:0.5228529452)35:0.0288396657,((((EP00333_Tetrahymena_thermophila:0.5242907438,EP00357_Protocruzia_adherens:0.3810335862)93:0.1180790921,((EP00379_Toxoplasma_gondii:0.4910128584,EP00390_Vitrella_brassicaformis:0.2772529076)89:0.0797211156,((EP00392_Amoebophrya_sp:0.5909944679,EP00439_Symbiodinium_sp:0.4035285705)50:0.0587474971,EP00451_Oxyrrhis_marina:0.3219877511)100:0.1162459747)96:0.0932360691)46:0.0329691865,EP00743_Colponemidia_sp:0.3063972654)99:0.1281271499,((EP00503_Blastocystis_sp:0.9540181407,EP00749_Cafeteria_burkhardae:0.3348257371)99:0.2587542521,((EP00513_Hondaea_fermentalgiana:0.4751136107,(EP00528_Fragilariopsis_cylindrus:0.3598006552,EP00582_Thalassiosira_oceanica:0.2533574950)100:0.3164569566)79:0.0465996206,((EP00609_Ectocarpus_siliculosus:0.2660580723,(EP00623_Microchloropsis_gaditana:0.2866273167,EP00625_Aureococcus_anophagefferens:0.4547498853)80:0.0853606528)87:0.0487057646,EP00641_Albugo_candida:0.2759413599)79:0.0278972682)90:0.0661466553)68:0.0635303234)22:0.0162982314)19:0.0101163108)22:0.0171307327,((EP00300_Choanocystis_sp:0.2369567954,EP00301_Raphidiophrys_heterophryoidea:0.1548066919)100:0.2714416886,(EP00656_Telonema_subtile:0.0284309871,EP00658_Telonema_sp:0.1360808142)100:0.6902028585)93:0.1373141487)22:0.0129960920,EP00696_Hemimastix_kukwesjijk:0.5040265469)32:0.0087379913)41:0.0162461388,(EP00302_Diacronema_sp:0.4366570369,((EP00314_Emiliania_huxleyi:0.1330688126,EP00908_Phaeocystis_cordata:0.1044738419)87:0.0777748445,EP00323_Chrysochromulina_tobinii:0.1969913797)100:0.1713409681)100:0.1846078019)76:0.0573954666)91:0.1658750585,(EP00167_Galdieria_sulphuraria:0.3939009061,(new_Gmax_Illu_D1_GsulTrain_predictions:0.0720514134,EP00165_Cyanidioschyzon_merolae:0.0669138441)100:0.4702084874)67:0.0475141758)43:0.0148279959,((((((new_Toli_Illu_D1_ToliTrain_predictions_aa:0.1151944166,(new_Ecox_RvioTrain_aa:0.0206798504,EP00182_Erythrolobus_australicus:0.0231090154)100:0.1618440846)100:0.1305379972,EP00185_Porphyridium_purpureum:0.2986449647)75:0.0579594708,EP00184_Porphyridium_aerugineum:0.2348831384)100:0.2417496148,(EP00189_Rhodosorus_marinus:0.1648068396,(EP00190_Stylonematophyceae_sp_CCMP1999:0.0354496710,EP00188_Purpureofilum_apyrenoidigerum:0.0629735174)100:0.1016398759)100:0.1781811892)90:0.0595927043,(EP00181_Compsopogon_caeruleus:0.2561415466,new_Mery_Illu_D3_aa:0.1803479590)97:0.1463236710)67:0.0446740656,((((EP00170_Pyropia_yezoensis:0.0397002014,EP00168_Porphyra_purpurea:0.0410287094)100:0.1003738771,EP00169_Porphyra_umbilicalis:0.0592544464)100:0.3537201784,(((EP00177_Eucheuma_denticulatum:0.0871620124,EP00176_Chondrus_crispus:0.1027952411)77:0.0444794648,EP00173_Palmaria_palmata:0.1831386653)100:0.0597099760,EP00172_Hildenbrandia_rubra:0.2464242409)95:0.0480371031)66:0.0359787221,new_Rvio1_RvioTrain_cDNA_predictions:0.4069582690)66:0.0389047279)85:0.1057617382)65:0.1872315684,(EP00183_Erythrolobus_madagascarensis:2.0512543038,((EP00006_Acanthamoeba_castellanii:0.3055014080,(EP00454_Perkinsus_marinus:0.7101538718,EP00686_Naegleria_gruberi:0.5544840168)73:0.1592969040)83:0.1917662373,EP00605_Chrysophyceae_sp:0.4902336993)100:2.9957238380)70:0.4377580140)100:1.2177057030,(nm_Hand_GCF_000018645_1_ASM1864v1_protein:0.3304465624,nm_Cmes_GCA_000286095_1_ASM28609v1_protein:0.2039289228)100:0.2142624958)97:0.2158813222,nm_Gthe_GCF_000002975_1_ASM297v1_protein:2.1250717515)99:0.2646562085,Cryptomonas_sp_CCAC1634B:0.2545373047)87:0.0844300238,(Cryptomonas_curvata_CCAP979:0.1787157260,Cryptomonas_curvata_CNUKR:0.2009411000)73:0.0557345559)100:0.1618119839,Cryptomonas_gyropyrenoidosa_kr:0.3563042254)100:0.6261896873,Cryptomonas_paramecium_KR:0.0477758178);
```
