## Supplementary file S11 for "Nucleomorph phylogenomics suggests a deep and ancient origin of cryptophyte plastids within Rhodophyta": Cpar_229_133_r2at_iqtreeC60penduick.tre

```
(Cryptomonas_paramecium:0.0112175832,((((((((((((((EP00243_Klebsormidium_subtile:0.1343638510,((EP00269_Selaginella_moellendorffii:0.1418568437,(EP00247_Physcomitrella_patens:0.1433644318,EP00248_Marchantia_polymorpha:0.0744413043)51:0.0353277063)43:0.0148103011,((EP00271_Cylindrocystis_brebissonii:0.1547559804,EP00270_Netrium_digitus:0.2025325549)86:0.0634749422,EP00245_Coleochaete_scutata:0.1308778486)73:0.0362778244)94:0.0974317421)67:0.0483351602,((EP00198_Chlamydomonas_reinhardtii:0.0481634180,EP00202_Volvox_carteri:0.0483740015)100:0.1561658568,EP00272_Mesostigma_viride:0.4274020732)71:0.0811849462)64:0.0346212382,(EP00203_Chlorella_variabilis:0.2524480278,EP00206_Coccomyxa_subellipsoidea:0.2101323037)56:0.0295707794)91:0.0663649521,(EP00229_Micromonas_commoda:0.2033581479,(EP00222_Ostreococcus_lucimarinus:0.0407139139,EP00224_Ostreococcus_tauri:0.0605681543)100:0.1053816538)100:0.1700399744)100:0.1577127654,(((EP00457_Paulinella_chromatophora:0.4940529104,EP00466_Bigelowiella_natans:0.4007495024)94:0.1152752023,(EP00473_Plasmodiophora_brassicae:0.3292549025,EP00480_Reticulomyxa_filosa:0.9380926989)61:0.0478003321)97:0.0884113459,(EP00770_Monocercomonoides_exilis:0.6483904534,Paratrimastix_pyriformis:0.5115747750)100:0.2786108360)79:0.0448434084)29:0.0094714297,((EP00031_Thecamonas_trahens:0.5101970318,(EP00656_Telonema_subtile:0.1127481528,EP00658_Telonema_sp:0.0862237185)100:0.6259907773)64:0.1287343205,(((((((EP00044_Salpingoeca_rosetta:0.3763832191,EP00101_Apis_mellifera:0.3071295642)96:0.0415827949,EP00072_Mus_musculus:0.2166999611)85:0.0203052748,EP00110_Nematostella_vectensis:0.2488737151)93:0.0409363878,EP00127_Corallochytrium_limacisporum:0.3839619648)73:0.0240274922,EP00125_Sphaeroforma_arctica:0.3960005971)70:0.0261001001,EP00120_Capsaspora_owczarzaki:0.2817611235)87:0.0408715910,((EP00130_Batrachochytrium_dendrobatidis:0.1606819697,((EP00137_Aspergillus_oryzae:0.2298364466,EP00144_Saccharomyces_cerevisiae:0.3485459917)100:0.1254503507,EP00159_Fonticula_alba:0.5666638911)30:0.0443734375)33:0.0449965031,EP00157_Rozella_allomycis:0.2157884805)94:0.1334137164)87:0.0618721861)52:0.0244349821)39:0.0087611859,(((EP00162_Nutomonas_longa:0.4051247810,EP00163_Fabomonas_tropica:0.3065455984)99:0.1799044711,(((EP00300_Choanocystis_sp:0.1473871597,EP00301_Raphidiophrys_heterophryoidea:0.1834444501)100:0.2821561252,EP00792_Barthelona_sp:1.0973994397)53:0.0803978374,((((EP00667_Euglena_gracilis:0.3251948419,(EP00671_Bodo_saltans:0.1392220000,EP00682_Trypanosoma_cruzi:0.1102298054)100:0.3868933026)70:0.0583210053,EP01012_Entosiphon_sulcatum:0.3181851989)100:0.1793977121,(EP00761_Pharyngomonas_kirbyi:0.3356096958,EP00762_Andalucia_godoyi:0.8328498295)44:0.0532592710)41:0.0259345002,EP00686_Naegleria_gruberi:0.6610114670)64:0.0400876993)56:0.0385965266)46:0.0226969408,((((EP00333_Tetrahymena_thermophila:0.3823238351,EP00357_Protocruzia_adherens:0.3632733621)100:0.1659045620,EP00743_Colponemidia_sp:0.2881311377)83:0.0592461100,(((EP00379_Toxoplasma_gondii:0.5703207061,EP00390_Vitrella_brassicaformis:0.1827345139)96:0.0923912332,(((EP00392_Amoebophrya_sp:0.4094825017,EP00439_Symbiodinium_sp:0.2574794540)83:0.1018392349,EP00454_Perkinsus_marinus:0.4846586165)58:0.0603354128,EP00451_Oxyrrhis_marina:0.3688228977)86:0.0817218043)100:0.2884556637,((EP00503_Blastocystis_sp:0.5819436876,EP00749_Cafeteria_burkhardae:0.5481319877)57:0.0465426554,EP00513_Hondaea_fermentalgiana:0.5074608868)76:0.0458411769)43:0.0163297240)55:0.0247920462,((EP00528_Fragilariopsis_cylindrus:0.5247933813,EP00582_Thalassiosira_oceanica:0.1825079697)100:0.1713065456,((EP00609_Ectocarpus_siliculosus:0.2475466308,EP00625_Aureococcus_anophagefferens:0.4361865859)68:0.0439609209,EP00641_Albugo_candida:0.3725578404)45:0.0204195719)99:0.1293923058)83:0.0573976497)25:0.0080794453)49:0.0146483243,((((((EP00741_Cyanophora_paradoxa:0.1786484983,EP00274_Cyanoptyche_gloeocystis:0.2544406222)99:0.1180961724,((((EP00277_Geminigera_cryophila:0.1895211483,EP00290_Baffinella_frigidus:0.2177600611)83:0.0714140140,EP00279_Guillardia_theta:0.1082023233)100:0.2381958353,EP00295_Goniomonas_pacifica:0.4789353416)100:0.2022315550,EP00297_Palpitomonas_bilix:0.6537451329)86:0.0854427075)43:0.0239579752,(EP00002_Diphylleia_rotans:0.3479946242,EP00164_Ancoracysta_twista:0.5699584629)62:0.0654373821)66:0.0277453216,(EP00033_Pygsuia_biforma:0.4465226890,EP00705_Trichomonas_vaginalis:0.8726358072)47:0.0161620259)51:0.0208848740,EP00004_Rigifila_ramosa:0.5139154221)46:0.0053285637,((EP00735_Rhodelphis_limneticus:0.1660870829,EP00736_Rhodelphis_marinus:0.2867299461)100:0.1818582529,(EP00302_Diacronema_sp:0.4890021565,((EP00314_Emiliania_huxleyi:0.1857264965,EP00323_Chrysochromulina_tobinii:0.1324078381)86:0.0535165140,EP00908_Phaeocystis_cordata:0.1496025249)100:0.2025567276)100:0.2533557781)38:0.0605252223)30:0.0228855787)33:0.0248760999,((EP00276_Gloeochaete_wittrockiana:0.4761560330,EP00023_Dictyostelium_discoideum:0.3726008440)61:0.0689799812,(((((EP00006_Acanthamoeba_castellanii:0.5184860981,EP00605_Chrysophyceae_sp:0.4304034736)100:2.1784672390,EP00623_Microchloropsis_gaditana:2.8199215019)100:2.8613001700,EP00727_Mastigamoeba_balamuthi:0.5614447926)60:0.0801973948,EP00696_Hemimastix_kukwesjijk:0.4216779694)26:0.0000020013,EP00029_Vermamoeba_vermiformis:0.4372607770)47:0.0430268477)68:0.0443708627)98:0.0953542911,((((((((new_Toli_Illu_D1_ToliTrain_predictions_aa:0.1167721203,(EP00183_Erythrolobus_madagascarensis:0.0341201868,(new_Ecox_RvioTrain_aa:0.0176147295,EP00182_Erythrolobus_australicus:0.0043193338)70:0.0196045922)100:0.0968944101)87:0.0581674487,(EP00184_Porphyridium_aerugineum:0.0000010000,new_Paer_ToliTrain_predictions_aa:0.0000010000)100:0.2100600017)61:0.0534655774,EP00185_Porphyridium_purpureum:0.1250783386)100:0.3804296627,(new_Rvio1_RvioTrain_cDNA_predictions:0.4555472584,new_Dgri_D4_BuscoTrain_augustus_aa:0.1993494931)69:0.0321239247)74:0.0458582420,(new_Gmax_Illu_D1_GsulTrain_predictions:0.0743827747,EP00165_Cyanidioschyzon_merolae:0.1415976987)100:0.4809218739)9:0.0275419258,(((EP00170_Pyropia_yezoensis:0.0548738016,EP00168_Porphyra_purpurea:0.0083980349)50:0.0088227900,EP00169_Porphyra_umbilicalis:0.0000028334)100:0.2864535472,(((EP00177_Eucheuma_denticulatum:0.1028809960,EP00176_Chondrus_crispus:0.0874565560)100:0.0802300657,EP00173_Palmaria_palmata:0.2375928738)93:0.0290205564,EP00172_Hildenbrandia_rubra:0.2244237682)85:0.0393451098)77:0.0603355450)14:0.0447516842,((EP00189_Rhodosorus_marinus:0.1321855814,(EP00190_Stylonematophyceae_sp_CCMP1999:0.0137689571,EP00188_Purpureofilum_apyrenoidigerum:0.0641928275)100:0.0661372850)100:0.2012706182,(new_Mery_Illu_D3_aa:0.1757637422,EP00180_Rhodochaete_pulchella:0.0870022183)100:0.1310635586)29:0.0254232822)31:0.0570313358,EP00167_Galdieria_sulphuraria:0.4507773626)22:0.0178873897)100:0.9724607533,(nm_Hand_GCF_000018645_1_ASM1864v1_protein:0.4170633216,nm_Cmes_GCA_000286095_1_ASM28609v1_protein:0.2321807607)94:0.1620153735)71:0.1130158982,nm_Gthe_GCF_000002975_1_ASM297v1_protein:2.1685895014)100:0.3621625862,((Cryptomonas_curvata_CCAP979:0.1581194206,Cryptomonas_curvata_CNUKR:0.1231148542)93:0.0431306561,Cryptomonas_sp_CCAC1634B:0.2517902107)64:0.0362318963)96:0.1015469961,Cryptomonas_gyropyrenoidosa_kr:0.3636918147)100:0.3800557017,Cryptomonas_paramecium_KR:0.0555678611);
```
