## Supplementary file S11 for "Nucleomorph phylogenomics suggests a deep and ancient origin of cryptophyte plastids within Rhodophyta": Cpar_229_134_r2at_iqtreeC60penduick.tre

```
(Cryptomonas_paramecium:0.0315415271,(((((((((((((((EP00243_Klebsormidium_subtile:0.1466227440,EP00245_Coleochaete_scutata:0.0994380921)39:0.0223649009,(((EP00269_Selaginella_moellendorffii:0.0781029717,EP00248_Marchantia_polymorpha:0.0697148230)54:0.0208491527,EP00247_Physcomitrella_patens:0.1247008460)92:0.0480082901,((EP00271_Cylindrocystis_brebissonii:0.1600395601,EP00270_Netrium_digitus:0.1751535182)84:0.0335470348,EP00244_Chara_vulgaris:0.1252450425)35:0.0076780085)44:0.0255941104)100:0.1591370674,((EP00198_Chlamydomonas_reinhardtii:0.0340358605,EP00202_Volvox_carteri:0.0374170209)100:0.1448884778,(EP00203_Chlorella_variabilis:0.2620018248,EP00206_Coccomyxa_subellipsoidea:0.1463667048)74:0.0439838408)100:0.1092171833)61:0.0324046153,(EP00229_Micromonas_commoda:0.1523836897,(EP00222_Ostreococcus_lucimarinus:0.0376768815,EP00224_Ostreococcus_tauri:0.0437154785)100:0.2053536732)100:0.1860618866)98:0.0740173570,(EP00735_Rhodelphis_limneticus:0.1908520823,EP00736_Rhodelphis_marinus:0.2077690381)100:0.2286217344)57:0.0277269690,EP00031_Thecamonas_trahens:0.6987810632)64:0.0235344014,(((((((EP00741_Cyanophora_paradoxa:0.1140866102,EP00274_Cyanoptyche_gloeocystis:0.2154008260)47:0.0336101383,EP00276_Gloeochaete_wittrockiana:0.1424662058)99:0.0869636525,(((EP00002_Diphylleia_rotans:0.1954876504,EP00004_Rigifila_ramosa:0.4363202088)78:0.0464912280,EP00164_Ancoracysta_twista:0.4078769052)82:0.0334913029,((((EP00044_Salpingoeca_rosetta:0.4962604553,EP00127_Corallochytrium_limacisporum:0.3311617083)77:0.0955343087,((EP00072_Mus_musculus:0.2423288010,EP00101_Apis_mellifera:0.3123498559)60:0.0536244975,EP00110_Nematostella_vectensis:0.2242266642)66:0.0404507855)68:0.0169299572,(EP00120_Capsaspora_owczarzaki:0.1803924166,EP00125_Sphaeroforma_arctica:0.5532055949)80:0.0628427776)94:0.0478980081,(((EP00130_Batrachochytrium_dendrobatidis:0.1557263314,(EP00137_Aspergillus_oryzae:0.2817035620,EP00144_Saccharomyces_cerevisiae:0.3899813193)100:0.1734223512)69:0.0623923736,EP00157_Rozella_allomycis:0.3061685829)98:0.0745220949,EP00159_Fonticula_alba:0.4573702519)100:0.1107072777)96:0.0354079503)67:0.0177323990)49:0.0106038114,((EP00006_Acanthamoeba_castellanii:0.3363580378,EP00029_Vermamoeba_vermiformis:0.3904414617)40:0.0280505483,EP00696_Hemimastix_kukwesjijk:0.3934598502)52:0.0447865162)56:0.0319267560,(((EP00023_Dictyostelium_discoideum:0.3156988833,EP00727_Mastigamoeba_balamuthi:0.4851501793)89:0.0705222282,(EP00162_Nutomonas_longa:0.3801378157,EP00163_Fabomonas_tropica:0.3410515433)79:0.0553615058)63:0.0157888015,((EP00300_Choanocystis_sp:0.1553882179,EP00301_Raphidiophrys_heterophryoidea:0.1475920662)100:0.3873120763,EP00705_Trichomonas_vaginalis:1.2366846157)38:0.0262497512)37:0.0101378173)43:0.0103246410,((((EP00033_Pygsuia_biforma:0.4464154551,(EP00656_Telonema_subtile:0.0584411459,EP00658_Telonema_sp:0.0345086805)100:0.6032090340)36:0.0243762238,((EP00623_Microchloropsis_gaditana:4.2609142861,EP01012_Entosiphon_sulcatum:3.8797315016)86:0.6480606755,EP00792_Barthelona_sp:0.7435985966)88:0.3823627347)28:0.0140124591,((((EP00457_Paulinella_chromatophora:0.6567683158,EP00466_Bigelowiella_natans:0.5596573333)76:0.0623341662,EP00480_Reticulomyxa_filosa:0.8105140212)57:0.0454548262,EP00473_Plasmodiophora_brassicae:0.3914649470)68:0.0397857779,(EP00770_Monocercomonoides_exilis:1.0969356018,Paratrimastix_pyriformis:0.2519185395)100:0.3796598429)41:0.0176152923)18:0.0152392375,((EP00667_Euglena_gracilis:0.7626905980,(EP00671_Bodo_saltans:0.1293951203,EP00682_Trypanosoma_cruzi:0.1661905032)100:0.4750000720)86:0.0828986919,((EP00686_Naegleria_gruberi:0.4328268656,EP00761_Pharyngomonas_kirbyi:0.3838854605)88:0.0898604497,EP00762_Andalucia_godoyi:0.4367449513)42:0.0291186636)58:0.0432778068)45:0.0201323238)60:0.0186528822,((EP00302_Diacronema_sp:0.4497576035,((EP00314_Emiliania_huxleyi:0.1710141876,EP00323_Chrysochromulina_tobinii:0.1233644053)84:0.0414955969,EP00908_Phaeocystis_cordata:0.1360438293)98:0.0855518857)100:0.2123938564,((((EP00333_Tetrahymena_thermophila:0.4644169918,EP00357_Protocruzia_adherens:0.3178662971)73:0.0637944132,EP00743_Colponemidia_sp:0.2786079488)91:0.0627443604,((EP00379_Toxoplasma_gondii:0.3717443735,EP00390_Vitrella_brassicaformis:0.2656090596)98:0.1368650162,(((EP00392_Amoebophrya_sp:0.3026573718,EP00439_Symbiodinium_sp:0.3713410983)75:0.0757813226,EP00451_Oxyrrhis_marina:0.3160337404)60:0.0235329573,EP00454_Perkinsus_marinus:0.4353072440)100:0.1255142527)100:0.1451274004)91:0.0608317672,(EP00503_Blastocystis_sp:0.5108228740,((EP00513_Hondaea_fermentalgiana:0.3845575830,EP00749_Cafeteria_burkhardae:0.4243428744)77:0.0509446003,(((EP00528_Fragilariopsis_cylindrus:0.2433158478,EP00582_Thalassiosira_oceanica:0.2422763888)100:0.2474980824,(EP00605_Chrysophyceae_sp:0.3890589969,(EP00609_Ectocarpus_siliculosus:0.2100667718,EP00625_Aureococcus_anophagefferens:0.9482897833)39:0.0178164708)25:0.0163814381)50:0.0409128257,EP00641_Albugo_candida:0.4437152071)99:0.0709342148)53:0.0198875150)98:0.0794840368)62:0.0193935546)73:0.0191167396)73:0.0317964744)51:0.0155998592,((((EP00277_Geminigera_cryophila:0.1285852211,EP00279_Guillardia_theta:0.1020139851)91:0.0471763309,EP00290_Baffinella_frigidus:0.0720731665)100:0.1847989892,EP00295_Goniomonas_pacifica:0.4203231544)100:0.1696766845,EP00297_Palpitomonas_bilix:0.6034789168)73:0.0456748402)96:0.0915813446,(EP00167_Galdieria_sulphuraria:0.3763172549,(new_Gmax_Illu_D1_GsulTrain_predictions:0.0419188540,EP00165_Cyanidioschyzon_merolae:0.0992141105)100:0.3704512270)91:0.0908015478)34:0.0175478692,(((((new_Toli_Illu_D1_ToliTrain_predictions_aa:0.0985794771,(new_Ecox_RvioTrain_aa:0.0082003199,EP00182_Erythrolobus_australicus:0.0185886701)100:0.0844956222)97:0.0690356693,(EP00184_Porphyridium_aerugineum:0.0000010000,new_Paer_ToliTrain_predictions_aa:0.0000010000)100:0.1291569360)58:0.0429602202,EP00185_Porphyridium_purpureum:0.1902693570)100:0.1387077890,((((EP00170_Pyropia_yezoensis:0.0000021492,(EP00169_Porphyra_umbilicalis:0.0132934205,EP00168_Porphyra_purpurea:0.0084550365)98:0.0236544143)100:0.2502276997,((EP00177_Eucheuma_denticulatum:0.0647393203,EP00176_Chondrus_crispus:0.0852411151)86:0.0426185298,EP00178_Gracilaria_changii:0.0992278916)100:0.1771941738)78:0.0645273882,(new_Rvio1_RvioTrain_cDNA_predictions:0.3228970153,new_Dgri_D4_BuscoTrain_augustus_aa:0.1890883214)92:0.0869035771)77:0.0431994580,(EP00181_Compsopogon_caeruleus:0.1776638081,new_Mery_Illu_D3_aa:0.1496568273)99:0.1017722899)57:0.0351535308)43:0.0318201716,((EP00189_Rhodosorus_marinus:0.0909104999,(EP00190_Stylonematophyceae_sp_CCMP1999:0.0218504584,EP00188_Purpureofilum_apyrenoidigerum:0.0206710407)100:0.0819444683)100:0.3308401058,EP00172_Hildenbrandia_rubra:0.6636771909)57:0.0392168268)86:0.0472938670)100:0.8968998522,nm_Gthe_GCF_000002975_1_ASM297v1_protein:1.5271632229)80:0.1654564609,(nm_Hand_GCF_000018645_1_ASM1864v1_protein:0.3019194362,nm_Cmes_GCA_000286095_1_ASM28609v1_protein:0.2438618104)99:0.1769511062)100:0.2663071821,Cryptomonas_sp_CCAC1634B:0.1632970921)73:0.0502925661,(Cryptomonas_curvata_CCAP979:0.1004381905,Cryptomonas_curvata_CNUKR:0.1045511906)95:0.0603499824)96:0.0681960714,Cryptomonas_gyropyrenoidosa_kr:0.2183502979)100:0.2866486902,Cryptomonas_paramecium_KR:0.0153583184);
```
