## Supplementary file S11 for "Nucleomorph phylogenomics suggests a deep and ancient origin of cryptophyte plastids within Rhodophyta": Cpar_229_135_r2at_iqtreeC60penduick.tre

```
(Cryptomonas_paramecium:0.0243177562,((((((((((((((EP00243_Klebsormidium_subtile:0.1337799623,((EP00269_Selaginella_moellendorffii:0.0904423470,EP00248_Marchantia_polymorpha:0.0666583379)45:0.0094880492,(EP00271_Cylindrocystis_brebissonii:0.1141704064,EP00270_Netrium_digitus:0.1580004094)97:0.0396691993)57:0.0165586414)28:0.0030146218,EP00245_Coleochaete_scutata:0.0642156601)60:0.0189931692,EP00247_Physcomitrella_patens:0.0939736087)81:0.0181031361,EP00244_Chara_vulgaris:0.1544644343)98:0.0543194432,((((EP00198_Chlamydomonas_reinhardtii:0.0251263050,EP00202_Volvox_carteri:0.0409609503)100:0.1639251766,EP00203_Chlorella_variabilis:0.2446271648)44:0.0178234197,EP00206_Coccomyxa_subellipsoidea:0.1728708710)98:0.0706124055,(EP00229_Micromonas_commoda:0.0818016620,(EP00222_Ostreococcus_lucimarinus:0.0371647559,EP00224_Ostreococcus_tauri:0.0455076208)98:0.0698028999)100:0.2144290075)55:0.0350029021)100:0.1432042179,(EP00741_Cyanophora_paradoxa:0.1609260218,EP00274_Cyanoptyche_gloeocystis:0.1560867422)100:0.1081766728)43:0.0366825303,(((((EP00735_Rhodelphis_limneticus:0.1049499605,EP00736_Rhodelphis_marinus:0.1954730021)100:0.2250654981,(((EP00667_Euglena_gracilis:0.2641857630,EP01012_Entosiphon_sulcatum:0.2506221772)97:0.1109806846,(EP00671_Bodo_saltans:0.1054595253,EP00682_Trypanosoma_cruzi:0.1864467972)100:0.4952379758)81:0.0682427437,(EP00686_Naegleria_gruberi:0.3811128400,EP00761_Pharyngomonas_kirbyi:0.3785191759)76:0.0834608426)85:0.0552287066)36:0.0231520570,(((((EP00300_Choanocystis_sp:0.2050686648,EP00301_Raphidiophrys_heterophryoidea:0.1741734280)100:0.2616274878,((((EP00582_Thalassiosira_oceanica:3.5113592459,EP00605_Chrysophyceae_sp:3.4658404996)73:0.8657393037,EP00623_Microchloropsis_gaditana:4.5454842221)94:1.3151201220,EP00641_Albugo_candida:3.1526747464)100:2.0165006980,EP00792_Barthelona_sp:0.6547567890)76:0.1187388855)45:0.0293224768,EP00696_Hemimastix_kukwesjijk:0.4582734923)54:0.0338935322,(((EP00457_Paulinella_chromatophora:0.4579357393,EP00466_Bigelowiella_natans:0.2919186424)92:0.0751012418,EP00473_Plasmodiophora_brassicae:0.3961627635)82:0.0655280134,(EP00480_Reticulomyxa_filosa:0.7189776969,(EP00503_Blastocystis_sp:0.6255015600,(EP00513_Hondaea_fermentalgiana:0.4693194551,((EP00528_Fragilariopsis_cylindrus:0.4583489708,(EP00609_Ectocarpus_siliculosus:0.2018147607,EP00625_Aureococcus_anophagefferens:0.2329608710)61:0.0473351285)97:0.0750893961,EP00749_Cafeteria_burkhardae:0.3212973576)39:0.0025263082)79:0.0506599588)38:0.0112000397)38:0.0419425885)23:0.0200435064)37:0.0145172175,((EP00333_Tetrahymena_thermophila:0.3750307210,EP00705_Trichomonas_vaginalis:1.0469003533)61:0.0751956883,(EP00357_Protocruzia_adherens:0.4059096652,(((EP00379_Toxoplasma_gondii:0.4576505711,EP00390_Vitrella_brassicaformis:0.2062634760)96:0.1286881917,((EP00392_Amoebophrya_sp:0.5255413549,EP00454_Perkinsus_marinus:0.2325654557)61:0.0910452907,(EP00439_Symbiodinium_sp:0.3656006626,EP00451_Oxyrrhis_marina:0.3532782287)60:0.0740778084)100:0.1244933213)99:0.1153178024,EP00743_Colponemidia_sp:0.3067681981)60:0.0246678104)64:0.0395309108)73:0.0968225287)40:0.0297106367)20:0.0115987655,((((((((EP00276_Gloeochaete_wittrockiana:0.4181833173,EP00727_Mastigamoeba_balamuthi:0.4832367686)90:0.0464978170,EP00029_Vermamoeba_vermiformis:0.3317163632)87:0.0575586204,EP00006_Acanthamoeba_castellanii:0.2949302629)44:0.0197986674,(EP00023_Dictyostelium_discoideum:0.3294171309,(EP00770_Monocercomonoides_exilis:0.5726675616,Paratrimastix_pyriformis:0.3508560969)100:0.3084303528)68:0.1017933251)33:0.0000025228,EP00033_Pygsuia_biforma:0.4979156650)55:0.0340973797,((EP00031_Thecamonas_trahens:0.5206202580,(((((EP00044_Salpingoeca_rosetta:0.3131146092,EP00110_Nematostella_vectensis:0.1965377370)68:0.0287724803,(EP00072_Mus_musculus:0.2345184654,EP00101_Apis_mellifera:0.3620398443)58:0.0466241678)53:0.0236305580,EP00125_Sphaeroforma_arctica:0.3145528535)78:0.0317421332,(EP00120_Capsaspora_owczarzaki:0.2613573455,EP00127_Corallochytrium_limacisporum:0.3768060650)87:0.0792480076)79:0.0377441862,(((EP00130_Batrachochytrium_dendrobatidis:0.2405182730,EP00157_Rozella_allomycis:0.1678317496)69:0.0471986597,EP00159_Fonticula_alba:0.4771650632)70:0.0230721245,(EP00137_Aspergillus_oryzae:0.1923239515,EP00144_Saccharomyces_cerevisiae:0.5613449808)100:0.1877324862)95:0.0769642912)95:0.0587302332)63:0.0304967578,EP00164_Ancoracysta_twista:0.4400413240)30:0.0106892452)49:0.0191751847,(((EP00002_Diphylleia_rotans:0.2585835656,EP00004_Rigifila_ramosa:0.3205464567)97:0.0685341570,EP00297_Palpitomonas_bilix:0.4001066522)62:0.0334305880,(EP00656_Telonema_subtile:0.0462318655,EP00658_Telonema_sp:0.0756645524)100:0.4258515146)56:0.0240335424)29:0.0105419344,(EP00302_Diacronema_sp:0.2251250440,(EP00314_Emiliania_huxleyi:0.1686583917,(EP00323_Chrysochromulina_tobinii:0.1517626350,EP00908_Phaeocystis_cordata:0.1091895115)80:0.0122812792)100:0.1444011074)100:0.1515062749)30:0.0174738666)35:0.0098443327,EP00163_Fabomonas_tropica:0.4304386594)8:0.0125069518)11:0.0206182322,(EP00162_Nutomonas_longa:0.3037569798,(((EP00277_Geminigera_cryophila:0.0789370568,EP00290_Baffinella_frigidus:0.2150940856)94:0.0486926326,EP00279_Guillardia_theta:0.1114495636)100:0.1750905287,EP00295_Goniomonas_pacifica:0.2781769595)98:0.0993438612)20:0.0365963201)75:0.0340148686,EP00762_Andalucia_godoyi:0.5090099760)83:0.0651171924,((((((((new_Toli_Illu_D1_ToliTrain_predictions_aa:0.0685026788,(new_Ecox_RvioTrain_aa:0.0061346263,EP00182_Erythrolobus_australicus:0.0151217880)100:0.0749695244)96:0.0414539226,EP00185_Porphyridium_purpureum:0.1207847687)46:0.0177122054,(EP00184_Porphyridium_aerugineum:0.0000010000,new_Paer_ToliTrain_predictions_aa:0.0000010000)100:0.1193505212)100:0.1339353049,(EP00181_Compsopogon_caeruleus:0.1800600173,new_Mery_Illu_D3_aa:0.1505113054)100:0.0720664073)92:0.0495835682,(EP00189_Rhodosorus_marinus:0.1294506977,(EP00190_Stylonematophyceae_sp_CCMP1999:0.0262108838,EP00188_Purpureofilum_apyrenoidigerum:0.0398663787)98:0.0413561781)100:0.2375184295)45:0.0138584425,(new_Rvio1_RvioTrain_cDNA_predictions:0.2923876418,new_Dgri_D4_BuscoTrain_augustus_aa:0.1200708981)95:0.0460588127)68:0.0317390769,((EP00170_Pyropia_yezoensis:0.0143826402,(EP00169_Porphyra_umbilicalis:0.0065344613,EP00168_Porphyra_purpurea:0.0264084072)100:0.0305637449)100:0.2624762274,((EP00171_Calliarthron_tuberculosum:0.1392046988,((EP00177_Eucheuma_denticulatum:0.0487180255,EP00176_Chondrus_crispus:0.0455240368)97:0.0364201141,EP00178_Gracilaria_changii:0.0930439211)98:0.0539049010)94:0.0371697936,EP00173_Palmaria_palmata:0.1707396445)100:0.0832097553)85:0.0389438069)99:0.0691882325,(EP00167_Galdieria_sulphuraria:0.2651022933,(new_Gmax_Illu_D1_GsulTrain_predictions:0.0812666906,EP00165_Cyanidioschyzon_merolae:0.0895395425)100:0.3277753237)98:0.0995712141)91:0.0349459855)100:1.0466302680,((nm_Hand_GCF_000018645_1_ASM1864v1_protein:0.2238973225,nm_Cmes_GCA_000286095_1_ASM28609v1_protein:0.2322570809)98:0.1179176299,nm_Gthe_GCF_000002975_1_ASM297v1_protein:1.4318258812)62:0.0444377015)99:0.2044890848,Cryptomonas_sp_CCAC1634B:0.1253779317)77:0.0392641481,(Cryptomonas_curvata_CCAP979:0.0846122498,Cryptomonas_curvata_CNUKR:0.1736941320)96:0.0807128381)96:0.0821284995,Cryptomonas_gyropyrenoidosa_kr:0.2516286407)100:0.3293037928,Cryptomonas_paramecium_KR:0.0156544163);
```
