## Supplementary file S11 for "Nucleomorph phylogenomics suggests a deep and ancient origin of cryptophyte plastids within Rhodophyta": Cpar_229_136_r2at_iqtreeC60penduick.tre

```
(Cryptomonas_paramecium:0.0494579049,(((((((((((((((((EP00243_Klebsormidium_subtile:0.1186648857,EP00245_Coleochaete_scutata:0.0860146077)35:0.0164124174,(EP00229_Micromonas_commoda:0.0978713707,(EP00222_Ostreococcus_lucimarinus:0.0282005719,EP00224_Ostreococcus_tauri:0.0524541961)100:0.1186892385)100:0.1490199572)53:0.0268843594,((EP00198_Chlamydomonas_reinhardtii:0.0371577763,EP00202_Volvox_carteri:0.0479008526)100:0.1544320041,(EP00203_Chlorella_variabilis:0.1383969820,EP00206_Coccomyxa_subellipsoidea:0.1874106442)82:0.0488432887)98:0.0836912029)61:0.0408392967,((EP00269_Selaginella_moellendorffii:0.1649518133,(EP00247_Physcomitrella_patens:0.1045345000,EP00248_Marchantia_polymorpha:0.1396856901)90:0.0324287017)100:0.1454247462,(EP00271_Cylindrocystis_brebissonii:0.1398928510,EP00270_Netrium_digitus:0.1280731786)96:0.0519563408)99:0.0645656657)100:0.1485774637,(((EP00741_Cyanophora_paradoxa:0.1723245026,EP00274_Cyanoptyche_gloeocystis:0.1720759349)99:0.0899344448,EP00297_Palpitomonas_bilix:0.3693421072)85:0.0609783530,((((EP00277_Geminigera_cryophila:0.0991411182,EP00290_Baffinella_frigidus:0.1797021845)70:0.0217732940,EP00279_Guillardia_theta:0.1150273337)100:0.2838885979,EP00295_Goniomonas_pacifica:0.3423322547)99:0.1285308157,(EP00302_Diacronema_sp:0.3649075965,(EP00323_Chrysochromulina_tobinii:0.2126239965,EP00908_Phaeocystis_cordata:0.1034253428)100:0.2949162079)98:0.1041296706)69:0.0299915427)41:0.0230922690)79:0.0277556344,(((((EP00002_Diphylleia_rotans:0.2625883054,EP00004_Rigifila_ramosa:0.2935723935)99:0.0907963688,(EP00023_Dictyostelium_discoideum:0.4773279377,EP00727_Mastigamoeba_balamuthi:0.4013602032)95:0.0905773075)56:0.0214136223,(EP00300_Choanocystis_sp:0.1619786888,EP00301_Raphidiophrys_heterophryoidea:0.1411170649)100:0.3342324736)43:0.0031935439,EP00696_Hemimastix_kukwesjijk:0.4212556338)82:0.0452308589,((((EP00162_Nutomonas_longa:0.2742683672,EP00163_Fabomonas_tropica:0.3612593011)80:0.0451068489,EP00164_Ancoracysta_twista:0.3787230441)73:0.0140343938,EP00792_Barthelona_sp:0.8078958817)46:0.0334400085,((((((EP00314_Emiliania_huxleyi:0.4968840207,EP00605_Chrysophyceae_sp:0.4447619623)100:1.5835608610,EP00623_Microchloropsis_gaditana:2.6123987661)100:2.8008729290,(EP00656_Telonema_subtile:0.0372016011,EP00658_Telonema_sp:0.0555623690)100:0.5711983124)76:0.0909779733,EP00513_Hondaea_fermentalgiana:0.5187038219)37:0.0128283668,((EP00503_Blastocystis_sp:0.4685487219,EP00749_Cafeteria_burkhardae:0.3412827313)95:0.0926977315,(((EP00528_Fragilariopsis_cylindrus:0.3563321767,EP00582_Thalassiosira_oceanica:0.1591880699)100:0.1605794728,(EP00609_Ectocarpus_siliculosus:0.2351043863,EP00625_Aureococcus_anophagefferens:0.3543982263)81:0.0686233694)61:0.0267261725,EP00641_Albugo_candida:0.4754028085)93:0.0839094335)59:0.0261770695)65:0.0150637002,((((EP00333_Tetrahymena_thermophila:0.4148559811,EP00357_Protocruzia_adherens:0.3458740095)89:0.1260286597,EP00743_Colponemidia_sp:0.2214762766)87:0.0828978679,(EP00379_Toxoplasma_gondii:0.5326317222,(EP00390_Vitrella_brassicaformis:0.2910104684,((EP00392_Amoebophrya_sp:0.3496464822,EP00439_Symbiodinium_sp:0.3300584120)72:0.0664532666,(EP00451_Oxyrrhis_marina:0.4209106725,EP00454_Perkinsus_marinus:0.4660475203)60:0.0610392768)61:0.0398283134)76:0.0846866460)87:0.1020896913)84:0.0742108258,(EP00770_Monocercomonoides_exilis:0.4470026660,Paratrimastix_pyriformis:0.2804957187)100:0.3472979075)46:0.0325287578)42:0.0249837975)37:0.0163170109)26:0.0108093417)38:0.0125809433,((EP00667_Euglena_gracilis:0.3476366463,EP01012_Entosiphon_sulcatum:0.2814641031)99:0.1887711785,(EP00671_Bodo_saltans:0.1081622485,EP00682_Trypanosoma_cruzi:0.2300257756)100:0.4662508228)100:0.2000196812)30:0.0123623759,(((EP00276_Gloeochaete_wittrockiana:0.5418799699,EP00761_Pharyngomonas_kirbyi:0.4440766730)37:0.0637156494,(EP00006_Acanthamoeba_castellanii:0.3652472217,EP00029_Vermamoeba_vermiformis:0.5336140896)44:0.0499524198)46:0.0452967817,((EP00031_Thecamonas_trahens:0.4325392849,EP00705_Trichomonas_vaginalis:1.2856600053)58:0.0589737559,(EP00033_Pygsuia_biforma:0.4386309054,(((EP00044_Salpingoeca_rosetta:0.4143427737,((EP00072_Mus_musculus:0.2493191295,EP00101_Apis_mellifera:0.2894419032)78:0.0483702357,EP00110_Nematostella_vectensis:0.2124346102)96:0.0604386010)85:0.0552763652,((EP00120_Capsaspora_owczarzaki:0.2471796320,EP00127_Corallochytrium_limacisporum:0.3898135699)87:0.0646936561,EP00125_Sphaeroforma_arctica:0.4106697287)54:0.0277556349)98:0.0521718722,(((EP00130_Batrachochytrium_dendrobatidis:0.3013141944,EP00157_Rozella_allomycis:0.3375869880)77:0.0583047257,(EP00137_Aspergillus_oryzae:0.2011089938,EP00144_Saccharomyces_cerevisiae:0.3738955486)97:0.1074296723)100:0.1348243706,EP00159_Fonticula_alba:0.4463630516)81:0.0429776786)76:0.0353293535)85:0.0272932760)58:0.0321157948)28:0.0139622229)22:0.0040923592,EP00762_Andalucia_godoyi:0.6480046030)47:0.0170038351,((((EP00457_Paulinella_chromatophora:0.4003489657,EP00466_Bigelowiella_natans:0.4341084635)99:0.1889541184,EP00473_Plasmodiophora_brassicae:0.3750643614)55:0.0300914252,EP00480_Reticulomyxa_filosa:0.8975171645)53:0.0342833573,EP00686_Naegleria_gruberi:0.5409330236)64:0.0536722505)70:0.0373863520,(EP00735_Rhodelphis_limneticus:0.1973765477,EP00736_Rhodelphis_marinus:0.2435639041)100:0.2248204692)80:0.0420665438,(EP00167_Galdieria_sulphuraria:0.3882371372,(new_Gmax_Illu_D1_GsulTrain_predictions:0.0765933764,EP00165_Cyanidioschyzon_merolae:0.1413195648)100:0.8304714996)83:0.0469946700)56:0.0191400098,(((((new_Toli_Illu_D1_ToliTrain_predictions_aa:0.1243232324,(EP00183_Erythrolobus_madagascarensis:0.0599499020,(new_Ecox_RvioTrain_aa:0.0175368716,EP00182_Erythrolobus_australicus:0.0362652523)94:0.0377793283)100:0.0846884994)89:0.0540258396,(EP00184_Porphyridium_aerugineum:0.0023806128,new_Paer_ToliTrain_predictions_aa:0.0000020521)100:0.1956411652)54:0.0215152639,EP00185_Porphyridium_purpureum:0.1879197579)100:0.1544466164,((((EP00170_Pyropia_yezoensis:0.0360013546,(EP00169_Porphyra_umbilicalis:0.0183456131,EP00168_Porphyra_purpurea:0.0128847532)99:0.0187749618)100:0.3424869819,((EP00177_Eucheuma_denticulatum:0.1107958970,EP00176_Chondrus_crispus:0.0645012744)91:0.0466044561,EP00178_Gracilaria_changii:0.1172326572)100:0.1562829729)88:0.0782724797,(new_Rvio1_RvioTrain_cDNA_predictions:0.3364342953,new_Dgri_D4_BuscoTrain_augustus_aa:0.3479821783)96:0.0967620735)80:0.0524968535,(EP00189_Rhodosorus_marinus:0.1494888406,(EP00190_Stylonematophyceae_sp_CCMP1999:0.0263552777,EP00188_Purpureofilum_apyrenoidigerum:0.0528118026)100:0.0974327875)100:0.1867139610)56:0.0228389969)57:0.0215832547,(EP00181_Compsopogon_caeruleus:0.1956018646,(new_Mery_Illu_D3_aa:0.0898432534,EP00180_Rhodochaete_pulchella:0.1180243179)100:0.0938902778)87:0.0478530253)100:0.1398420637)100:1.2698437120,(nm_Hand_GCF_000018645_1_ASM1864v1_protein:0.3382912369,nm_Cmes_GCA_000286095_1_ASM28609v1_protein:0.2226702501)95:0.1557089291)100:0.3446206943,Cryptomonas_sp_CCAC1634B:0.1439873383)95:0.0470472114,((nm_Gthe_GCF_000002975_1_ASM297v1_protein:3.3850992882,Cryptomonas_curvata_CNUKR:0.1253696428)56:0.0375164792,Cryptomonas_curvata_CCAP979:0.0470871518)27:0.0441139144)97:0.1323234625,Cryptomonas_gyropyrenoidosa_kr:0.4000847869)100:0.4404032940,Cryptomonas_paramecium_KR:0.0093607161);
```
