## Supplementary file S11 for "Nucleomorph phylogenomics suggests a deep and ancient origin of cryptophyte plastids within Rhodophyta": Cpar_229_137_r2at_iqtreeC60penduick.tre

```
(Cryptomonas_paramecium:0.0138957271,((((((((((((((EP00243_Klebsormidium_subtile:0.1581830112,((((EP00269_Selaginella_moellendorffii:0.1109567528,(EP00247_Physcomitrella_patens:0.0823254582,EP00248_Marchantia_polymorpha:0.0652548597)49:0.0153615000)79:0.0269223506,EP00245_Coleochaete_scutata:0.1217150018)82:0.0292381560,(EP00271_Cylindrocystis_brebissonii:0.1472556706,EP00270_Netrium_digitus:0.1742047070)82:0.0411018860)65:0.0325252151,EP00244_Chara_vulgaris:0.2037050498)33:0.0173510299)48:0.0154793894,EP00272_Mesostigma_viride:0.2144922019)74:0.0356834468,(((EP00198_Chlamydomonas_reinhardtii:0.0636144901,EP00202_Volvox_carteri:0.0228429339)100:0.1745004759,(EP00203_Chlorella_variabilis:0.1846775047,EP00206_Coccomyxa_subellipsoidea:0.1644171548)97:0.0613601533)96:0.0621281076,(EP00229_Micromonas_commoda:0.0987880230,(EP00222_Ostreococcus_lucimarinus:0.0429389194,EP00224_Ostreococcus_tauri:0.0544846539)100:0.1716295197)100:0.1525025866)61:0.0223709124)99:0.0983479028,((EP00741_Cyanophora_paradoxa:0.1567247326,EP00276_Gloeochaete_wittrockiana:0.1341056264)56:0.0295471049,EP00274_Cyanoptyche_gloeocystis:0.1713710406)100:0.1231356998)67:0.0270838700,((((EP00656_Telonema_subtile:0.1061539925,EP00658_Telonema_sp:0.0487478568)100:0.6072290445,EP00686_Naegleria_gruberi:0.5103402690)56:0.0378985711,(EP00761_Pharyngomonas_kirbyi:0.3528626949,EP00762_Andalucia_godoyi:0.3117880917)72:0.0671687811)47:0.0154805900,(((EP00667_Euglena_gracilis:0.3349528853,EP01012_Entosiphon_sulcatum:0.2713482741)100:0.1446386802,(EP00671_Bodo_saltans:0.1406967245,EP00682_Trypanosoma_cruzi:0.1484770897)100:0.3202434076)89:0.0550708422,EP00705_Trichomonas_vaginalis:1.1168711995)40:0.0094062772)61:0.0330196869)77:0.0326669722,((EP00735_Rhodelphis_limneticus:0.1574106556,EP00736_Rhodelphis_marinus:0.1403565952)100:0.1406064883,(((((EP00002_Diphylleia_rotans:0.2308933434,EP00004_Rigifila_ramosa:0.2489465686)89:0.0519207514,EP00696_Hemimastix_kukwesjijk:0.4666806100)52:0.0243502392,(((EP00006_Acanthamoeba_castellanii:0.2556583266,EP00023_Dictyostelium_discoideum:0.3820264653)72:0.0360738967,(EP00029_Vermamoeba_vermiformis:0.4636435522,EP00727_Mastigamoeba_balamuthi:0.5900191044)62:0.0448228543)78:0.0379056630,EP00164_Ancoracysta_twista:0.4762894933)64:0.0300286893)40:0.0122939721,(((EP00031_Thecamonas_trahens:0.5261039346,((((((EP00044_Salpingoeca_rosetta:0.2667449272,((EP00072_Mus_musculus:0.1677540759,EP00110_Nematostella_vectensis:0.1786058027)60:0.0311325795,EP00101_Apis_mellifera:0.3236028596)62:0.0282346865)85:0.0289053114,EP00125_Sphaeroforma_arctica:0.4047170139)50:0.0121172714,EP00120_Capsaspora_owczarzaki:0.2517921035)92:0.0332300433,EP00127_Corallochytrium_limacisporum:0.3555745085)99:0.0667084225,(((EP00130_Batrachochytrium_dendrobatidis:0.2508211405,EP00157_Rozella_allomycis:0.2608416286)60:0.0470210789,(EP00137_Aspergillus_oryzae:0.4045266770,EP00144_Saccharomyces_cerevisiae:0.3651787790)99:0.1962907949)58:0.0455854927,EP00159_Fonticula_alba:0.4503619975)99:0.0895435611)83:0.0445130408,EP00792_Barthelona_sp:0.8892139441)61:0.0089311504)26:0.0097626702,EP00033_Pygsuia_biforma:0.4089979027)36:0.0164430520,(EP00302_Diacronema_sp:0.3711819050,((EP00314_Emiliania_huxleyi:0.1493640654,EP00323_Chrysochromulina_tobinii:0.1986090317)63:0.0387990542,EP00908_Phaeocystis_cordata:0.1823567308)100:0.1519746119)100:0.1479761707)45:0.0149801107)48:0.0132383820,(EP00770_Monocercomonoides_exilis:0.5627982900,Paratrimastix_pyriformis:0.3253251828)100:0.2808704656)68:0.0103195747)68:0.0101513868)60:0.0132971970,(((EP00162_Nutomonas_longa:0.3665230243,(EP00300_Choanocystis_sp:0.1689564188,EP00301_Raphidiophrys_heterophryoidea:0.1608815890)100:0.1780274849)68:0.0673397795,((((EP00277_Geminigera_cryophila:0.0975529304,EP00279_Guillardia_theta:0.1396833091)75:0.0378641795,EP00290_Baffinella_frigidus:0.1237815072)99:0.1180784127,EP00295_Goniomonas_pacifica:0.3128139034)97:0.0907058089,EP00297_Palpitomonas_bilix:0.4573245538)91:0.0468128456)45:0.0126325879,(EP00163_Fabomonas_tropica:0.3083142663,((((EP00457_Paulinella_chromatophora:0.4755429556,EP00466_Bigelowiella_natans:0.3780509120)79:0.0904750531,EP00623_Microchloropsis_gaditana:5.0964545445)57:0.0000026968,(EP00473_Plasmodiophora_brassicae:0.2902571108,EP00480_Reticulomyxa_filosa:0.4796584927)85:0.1486564256)84:0.0926159167,((EP00503_Blastocystis_sp:0.6933656673,EP00749_Cafeteria_burkhardae:0.4302072589)75:0.1303957024,((EP00513_Hondaea_fermentalgiana:0.4968459198,EP00641_Albugo_candida:0.2948128564)52:0.0876609337,(((EP00528_Fragilariopsis_cylindrus:0.3910805080,EP00582_Thalassiosira_oceanica:0.2027497364)100:0.2804284301,EP00625_Aureococcus_anophagefferens:0.4520294228)85:0.0752199877,(EP00605_Chrysophyceae_sp:0.3906882335,EP00609_Ectocarpus_siliculosus:0.2838226072)89:0.0715331354)86:0.0881376672)45:0.0217310643)99:0.0519561823)59:0.0301967729)63:0.0469205691)51:0.0198586134)38:0.0136284518,(((EP00333_Tetrahymena_thermophila:0.4276309202,EP00357_Protocruzia_adherens:0.3198238731)86:0.0648709327,(EP00379_Toxoplasma_gondii:0.4239976079,(EP00390_Vitrella_brassicaformis:0.2186084663,((EP00392_Amoebophrya_sp:0.3934530623,EP00439_Symbiodinium_sp:0.3218804577)93:0.0859146316,(EP00451_Oxyrrhis_marina:0.1965367140,EP00454_Perkinsus_marinus:0.3204025392)82:0.0717741214)90:0.0733536709)56:0.0394906146)100:0.1212098058)54:0.0280126434,EP00743_Colponemidia_sp:0.3530930502)99:0.1073076964)78:0.0721127646,(((((EP00170_Pyropia_yezoensis:0.0251071974,(EP00169_Porphyra_umbilicalis:0.0021463982,EP00168_Porphyra_purpurea:0.0075058767)95:0.0145100970)100:0.3809520523,(EP00166_Cyanidium_caldarium:0.3001543921,(new_Gmax_Illu_D1_GsulTrain_predictions:0.0571027668,EP00165_Cyanidioschyzon_merolae:0.0782235500)100:0.2181018915)100:0.3175156360)59:0.0277098119,new_Rvio1_RvioTrain_cDNA_predictions:0.3780732233)68:0.0305379790,((((((EP00184_Porphyridium_aerugineum:0.0000010000,new_Paer_ToliTrain_predictions_aa:0.0000029858)100:0.1791354585,EP00185_Porphyridium_purpureum:0.1631055416)66:0.0391240182,(new_Ecox_RvioTrain_aa:0.0207993537,EP00182_Erythrolobus_australicus:0.0187559093)100:0.1349026790)100:0.1814204395,((((EP00177_Eucheuma_denticulatum:0.0584441102,EP00178_Gracilaria_changii:0.0714155772)53:0.0093971257,EP00176_Chondrus_crispus:0.1124675204)100:0.0886571675,EP00173_Palmaria_palmata:0.1694057878)73:0.0343096460,(EP00172_Hildenbrandia_rubra:0.2652988299,new_Dgri_D4_BuscoTrain_augustus_aa:0.3189198112)75:0.0385912801)68:0.0266367489)48:0.0193031061,(EP00189_Rhodosorus_marinus:0.1638962776,(EP00190_Stylonematophyceae_sp_CCMP1999:0.0118328504,EP00188_Purpureofilum_apyrenoidigerum:0.0662606972)100:0.0717773452)100:0.1751644340)68:0.0342261475,(EP00181_Compsopogon_caeruleus:0.2046664487,new_Mery_Illu_D3_aa:0.1177902011)99:0.0665457955)88:0.0388749451)78:0.0342571358,EP00167_Galdieria_sulphuraria:0.3572549285)62:0.0172756262)100:1.4798362950,nm_Gthe_GCF_000002975_1_ASM297v1_protein:2.0186174726)64:0.1973460700,(nm_Hand_GCF_000018645_1_ASM1864v1_protein:0.2985065252,nm_Cmes_GCA_000286095_1_ASM28609v1_protein:0.2754844604)98:0.2428423322)100:0.3389620093,Cryptomonas_sp_CCAC1634B:0.1581446525)86:0.0730175150,(Cryptomonas_curvata_CCAP979:0.1030763888,Cryptomonas_curvata_CNUKR:0.1448315878)80:0.0534157535)98:0.0830014327,Cryptomonas_gyropyrenoidosa_kr:0.2815434114)100:0.3161570996,Cryptomonas_paramecium_KR:0.0528688573);
```
