## Supplementary file S11 for "Nucleomorph phylogenomics suggests a deep and ancient origin of cryptophyte plastids within Rhodophyta": Cpar_229_138_r2at_iqtreeC60penduick.tre

```
(Cryptomonas_paramecium:0.0361551423,((((((((((((((((((EP00243_Klebsormidium_subtile:0.2253963309,(((EP00269_Selaginella_moellendorffii:0.2750314709,(EP00247_Physcomitrella_patens:0.2058627981,EP00248_Marchantia_polymorpha:0.2685717670)64:0.0361806718)89:0.0558884002,(EP00271_Cylindrocystis_brebissonii:0.2472013838,EP00270_Netrium_digitus:0.1792635265)68:0.0552871674)53:0.0225507394,EP00245_Coleochaete_scutata:0.2479714543)99:0.0787356004)99:0.1194427150,EP00272_Mesostigma_viride:0.3520487058)89:0.0871585670,(((EP00198_Chlamydomonas_reinhardtii:0.0746750913,EP00202_Volvox_carteri:0.0462632988)100:0.2401507488,(EP00203_Chlorella_variabilis:0.1886473018,EP00206_Coccomyxa_subellipsoidea:0.2697418378)97:0.0854192463)99:0.1403652172,(EP00229_Micromonas_commoda:0.1152353273,(EP00222_Ostreococcus_lucimarinus:0.0581867506,EP00224_Ostreococcus_tauri:0.0543460496)100:0.1785132754)100:0.2461890488)88:0.0720025597)100:0.2075034413,(EP00300_Choanocystis_sp:0.1946291069,EP00301_Raphidiophrys_heterophryoidea:0.3361692118)100:0.4840348139)55:0.0519243766,((EP00457_Paulinella_chromatophora:0.6565017031,EP00466_Bigelowiella_natans:0.6273301217)88:0.1419448157,EP00480_Reticulomyxa_filosa:1.0337944092)76:0.1900245264)23:0.0084321044,(((EP00164_Ancoracysta_twista:0.6919315183,((EP00513_Hondaea_fermentalgiana:0.7616496886,((EP00528_Fragilariopsis_cylindrus:0.8066571098,EP00582_Thalassiosira_oceanica:0.3630768554)100:0.3657827518,EP00749_Cafeteria_burkhardae:0.6121573925)49:0.0619324900)37:0.0318601771,(EP00609_Ectocarpus_siliculosus:0.6283513276,EP00641_Albugo_candida:0.3946152580)62:0.0728409661)92:0.1062849137)46:0.0239287344,EP00696_Hemimastix_kukwesjijk:0.6598066281)57:0.0373508683,((EP00379_Toxoplasma_gondii:0.8183193140,EP00390_Vitrella_brassicaformis:0.3634909810)94:0.1720486432,(((EP00392_Amoebophrya_sp:0.7470187113,EP00439_Symbiodinium_sp:0.3363223967)87:0.0908728359,EP00454_Perkinsus_marinus:0.6420048881)57:0.0803302613,EP00451_Oxyrrhis_marina:0.5619331304)76:0.0823882467)100:0.2986628724)47:0.0342159573)52:0.0286880916,((EP00333_Tetrahymena_thermophila:0.6972117902,EP00357_Protocruzia_adherens:0.5990167004)98:0.1895189499,EP00743_Colponemidia_sp:0.3278824405)78:0.0859049002)34:0.0073859658,((EP00735_Rhodelphis_limneticus:0.3373994815,EP00736_Rhodelphis_marinus:0.3016963693)100:0.3350564519,((EP00031_Thecamonas_trahens:0.9111059397,EP00473_Plasmodiophora_brassicae:0.9613772947)67:0.1631191413,(EP00302_Diacronema_sp:0.4536219655,(EP00314_Emiliania_huxleyi:0.2422615500,EP00908_Phaeocystis_cordata:0.4721809554)100:0.2773558147)99:0.1561633953)47:0.0667151073)61:0.0701483572)65:0.0433320415,((((((EP00044_Salpingoeca_rosetta:0.6112958096,((EP00072_Mus_musculus:0.3234671215,EP00110_Nematostella_vectensis:0.2692891841)51:0.0386284325,EP00101_Apis_mellifera:0.5101720426)80:0.0682312341)90:0.1086559114,EP00120_Capsaspora_owczarzaki:0.4581265021)99:0.1380210164,((EP00125_Sphaeroforma_arctica:0.4662080889,(EP00127_Corallochytrium_limacisporum:0.6369822543,EP00503_Blastocystis_sp:1.0595070776)53:0.0644952792)42:0.0216062113,(((EP00323_Chrysochromulina_tobinii:0.6913774687,EP00792_Barthelona_sp:0.5867356494)100:0.5846265825,EP00625_Aureococcus_anophagefferens:2.2415141707)98:0.5679993174,(EP00605_Chrysophyceae_sp:2.2231430771,EP00623_Microchloropsis_gaditana:1.2016376177)56:0.3254036562)100:1.7880942460)45:0.0412886743)54:0.0490678154,(((EP00130_Batrachochytrium_dendrobatidis:0.3918253769,EP00157_Rozella_allomycis:0.8135058354)67:0.0684772988,(EP00137_Aspergillus_oryzae:0.2871631827,EP00144_Saccharomyces_cerevisiae:0.7087911306)100:0.2797270162)63:0.0428978956,EP00159_Fonticula_alba:0.6440835865)100:0.1298498653)58:0.0860330248,(EP00162_Nutomonas_longa:0.4238706682,EP00163_Fabomonas_tropica:0.7233293089)92:0.1231523201)50:0.0495974883,(((((EP00658_Telonema_sp:0.3816688875,EP00682_Trypanosoma_cruzi:0.2193562388)55:0.0267626236,EP00671_Bodo_saltans:0.1564276104)100:0.3661136939,(EP00667_Euglena_gracilis:0.3654249338,EP01012_Entosiphon_sulcatum:0.3811955406)100:0.2655240677)99:0.1578252233,(EP00686_Naegleria_gruberi:0.7608359322,EP00761_Pharyngomonas_kirbyi:0.5329842646)74:0.1000221075)89:0.0879201015,(EP00770_Monocercomonoides_exilis:0.8269701131,Paratrimastix_pyriformis:0.4154221492)100:0.7440534895)41:0.0277441871)31:0.0142056171)42:0.0321868198,((EP00741_Cyanophora_paradoxa:0.2977982736,(EP00274_Cyanoptyche_gloeocystis:0.2567264880,EP00276_Gloeochaete_wittrockiana:0.3280955714)60:0.0448063019)100:0.1281193921,((((EP00006_Acanthamoeba_castellanii:0.3702867548,EP00023_Dictyostelium_discoideum:0.4875697346)81:0.0833512190,EP00029_Vermamoeba_vermiformis:0.6679787382)55:0.0318617222,EP00033_Pygsuia_biforma:0.5939002618)68:0.0394696028,((EP00705_Trichomonas_vaginalis:1.2424342776,EP00762_Andalucia_godoyi:0.5926184814)91:0.2102811040,EP00727_Mastigamoeba_balamuthi:0.5740406961)29:0.0245311427)42:0.0339732858)47:0.0343833121)42:0.0313827858,((EP00002_Diphylleia_rotans:0.4357815107,EP00004_Rigifila_ramosa:0.4989098311)98:0.1656169404,(((EP00277_Geminigera_cryophila:0.1798942132,(EP00279_Guillardia_theta:0.1775116873,EP00290_Baffinella_frigidus:0.1993449866)94:0.0685547625)100:0.4236160684,EP00295_Goniomonas_pacifica:0.4483801826)84:0.0934406225,(EP00297_Palpitomonas_bilix:0.6076640482,EP00656_Telonema_subtile:1.2716533254)28:0.0616873866)22:0.0193910610)56:0.0466012918)100:0.1626471265,(((((new_Toli_Illu_D1_ToliTrain_predictions_aa:0.1218289364,(new_Ecox_RvioTrain_aa:0.0422619164,EP00182_Erythrolobus_australicus:0.0252096223)100:0.1515677069)97:0.0683398402,((EP00184_Porphyridium_aerugineum:0.0000023454,new_Paer_ToliTrain_predictions_aa:0.0000027971)100:0.1800378747,EP00185_Porphyridium_purpureum:0.2701122282)97:0.0785466638)100:0.2827127123,(EP00181_Compsopogon_caeruleus:0.4578479698,new_Dgri_D4_BuscoTrain_augustus_aa:0.4416890851)29:0.0127242979)48:0.0447702553,((EP00189_Rhodosorus_marinus:0.2055901784,(EP00190_Stylonematophyceae_sp_CCMP1999:0.0539182712,EP00188_Purpureofilum_apyrenoidigerum:0.0296045314)100:0.1143864430)100:0.4238238809,(EP00172_Hildenbrandia_rubra:0.2832319823,(EP00173_Palmaria_palmata:0.2942204594,EP00176_Chondrus_crispus:0.2408647813)77:0.0312436495)97:0.0854430124)50:0.0297805290)71:0.0611330189,(EP00170_Pyropia_yezoensis:0.0352231765,(EP00169_Porphyra_umbilicalis:0.0156009989,EP00168_Porphyra_purpurea:0.0144854047)99:0.0437030571)100:0.5791890289)88:0.0696472776)41:0.0216400443,((EP00166_Cyanidium_caldarium:0.3537139839,(new_Gmax_Illu_D1_GsulTrain_predictions:0.1503464052,EP00165_Cyanidioschyzon_merolae:0.1738661205)100:0.2272508140)100:0.3695159646,EP00167_Galdieria_sulphuraria:0.4947744074)43:0.0285791016)100:1.2478786040,(nm_Hand_GCF_000018645_1_ASM1864v1_protein:0.4503018898,nm_Cmes_GCA_000286095_1_ASM28609v1_protein:0.3027738839)100:0.3073584666)71:0.1256965562,nm_Gthe_GCF_000002975_1_ASM297v1_protein:1.5286688603)99:0.2148651817,Cryptomonas_sp_CCAC1634B:0.2884170015)67:0.0754664734,(Cryptomonas_curvata_CCAP979:0.1295890800,Cryptomonas_curvata_CNUKR:0.1897304259)92:0.0910001963)98:0.1220783583,Cryptomonas_gyropyrenoidosa_kr:0.4836503254)100:0.3992788890,Cryptomonas_paramecium_KR:0.0235207423);
```
