## Supplementary file S11 for "Nucleomorph phylogenomics suggests a deep and ancient origin of cryptophyte plastids within Rhodophyta": Cpar_229_139_r2at_iqtreeC60penduick.tre

```
(Cryptomonas_paramecium:0.0221330178,(((((((((((((((((EP00243_Klebsormidium_subtile:0.1068344907,(((EP00269_Selaginella_moellendorffii:0.1683201257,(EP00247_Physcomitrella_patens:0.1318896033,EP00248_Marchantia_polymorpha:0.1082691362)56:0.0101241890)88:0.0282356946,EP00270_Netrium_digitus:0.1431810583)66:0.0284401090,(EP00271_Cylindrocystis_brebissonii:0.1745489647,EP00244_Chara_vulgaris:0.1573980221)42:0.0426669596)27:0.0205685570)100:0.1434543988,(((EP00198_Chlamydomonas_reinhardtii:0.0574669992,EP00202_Volvox_carteri:0.0509035670)100:0.1679487561,(EP00203_Chlorella_variabilis:0.2186070198,EP00206_Coccomyxa_subellipsoidea:0.1936303969)93:0.0857846146)96:0.0606551217,(EP00229_Micromonas_commoda:0.1293389139,(EP00222_Ostreococcus_lucimarinus:0.0293667640,EP00224_Ostreococcus_tauri:0.0653311341)100:0.1986200400)100:0.1943913675)99:0.0861257833)99:0.1527595785,((((EP00006_Acanthamoeba_castellanii:0.5656072789,EP00582_Thalassiosira_oceanica:0.4145398716)60:0.1034655089,EP00163_Fabomonas_tropica:0.2423864535)100:2.2225366460,(EP00605_Chrysophyceae_sp:2.0414472726,EP00623_Microchloropsis_gaditana:2.6521870498)68:0.4160310302)100:3.2733533190,(EP00033_Pygsuia_biforma:0.5390911786,EP00792_Barthelona_sp:1.1947312064)51:0.0597661625)13:0.0336687093)2:0.0000026732,((((EP00333_Tetrahymena_thermophila:0.5345590859,EP00743_Colponemidia_sp:0.2145236119)61:0.0474585960,(EP00357_Protocruzia_adherens:0.4058115624,((EP00379_Toxoplasma_gondii:0.4251234979,EP00390_Vitrella_brassicaformis:0.2282873787)92:0.1105857021,(((EP00392_Amoebophrya_sp:0.3569919918,EP00439_Symbiodinium_sp:0.3280472493)95:0.0906059567,EP00454_Perkinsus_marinus:0.4743078660)72:0.0341758073,EP00451_Oxyrrhis_marina:0.5450728499)87:0.0416436158)100:0.1158785296)59:0.0475278563)96:0.0717078194,(((EP00457_Paulinella_chromatophora:0.4186770409,EP00466_Bigelowiella_natans:0.4396319836)86:0.1165243992,EP00473_Plasmodiophora_brassicae:0.4761293555)95:0.0927710754,EP00480_Reticulomyxa_filosa:0.6336553005)100:0.1924769858)51:0.0175226227,((EP00513_Hondaea_fermentalgiana:0.6038850669,EP00641_Albugo_candida:0.3025084079)71:0.0296364561,(((EP00528_Fragilariopsis_cylindrus:0.6835727814,EP00609_Ectocarpus_siliculosus:0.2071440389)83:0.0781040034,EP00625_Aureococcus_anophagefferens:0.5351505237)81:0.0610571363,EP00749_Cafeteria_burkhardae:0.4897579357)79:0.0493062704)98:0.0981773440)77:0.0288106384)3:0.0171412460,(EP00002_Diphylleia_rotans:0.3511982468,EP00004_Rigifila_ramosa:0.3025707980)100:0.2248592091)5:0.0117717737,(((((EP00741_Cyanophora_paradoxa:0.2426150970,EP00274_Cyanoptyche_gloeocystis:0.1780187298)100:0.1360638001,EP00162_Nutomonas_longa:0.4983618039)59:0.0447284579,EP00705_Trichomonas_vaginalis:1.2394443953)22:0.0000029390,EP00029_Vermamoeba_vermiformis:0.5080195387)30:0.0276861249,((((((EP00656_Telonema_subtile:0.1392434460,EP00658_Telonema_sp:0.1516405450)100:0.6907145560,(EP00770_Monocercomonoides_exilis:0.7880084258,Paratrimastix_pyriformis:0.5241672339)100:0.2516091135)74:0.0778343526,((EP00667_Euglena_gracilis:0.9789797795,EP01012_Entosiphon_sulcatum:0.5454293097)95:0.1059652347,(EP00671_Bodo_saltans:0.2077335702,EP00682_Trypanosoma_cruzi:0.2518633975)100:0.5928339545)50:0.0742922580)32:0.0234540228,EP00762_Andalucia_godoyi:0.8363937827)17:0.0088316494,(EP00686_Naegleria_gruberi:0.6469106057,EP00761_Pharyngomonas_kirbyi:0.4403880294)97:0.1681754833)37:0.0251128799,EP00727_Mastigamoeba_balamuthi:0.7122131280)49:0.0510520174)19:0.0166429529)4:0.0159236608,(EP00164_Ancoracysta_twista:0.4248002994,((((((EP00277_Geminigera_cryophila:0.1661508770,EP00279_Guillardia_theta:0.1410228975)45:0.0368999049,EP00290_Baffinella_frigidus:0.1588467583)100:0.3119212413,EP00295_Goniomonas_pacifica:0.3420420436)95:0.1029322628,EP00297_Palpitomonas_bilix:0.6377976629)90:0.0827351700,EP00503_Blastocystis_sp:0.8535044301)43:0.0000027988,(EP00301_Raphidiophrys_heterophryoidea:0.7872454582,(EP00302_Diacronema_sp:0.5193879640,((EP00314_Emiliania_huxleyi:0.2350930052,EP00323_Chrysochromulina_tobinii:0.3040367593)88:0.0816781777,EP00908_Phaeocystis_cordata:0.2582133130)100:0.1416156258)99:0.1504571734)83:0.0869451964)63:0.0270750474)12:0.0350836095)25:0.0248268581,(EP00276_Gloeochaete_wittrockiana:0.5236017393,(((EP00031_Thecamonas_trahens:0.3277096449,EP00300_Choanocystis_sp:0.2315110221)100:0.4618727547,((((EP00044_Salpingoeca_rosetta:0.3099434832,EP00101_Apis_mellifera:0.3759342045)74:0.0588543374,(EP00072_Mus_musculus:0.2138825352,EP00110_Nematostella_vectensis:0.2044811986)93:0.0735567143)97:0.0634992920,(EP00120_Capsaspora_owczarzaki:0.3755512607,(EP00125_Sphaeroforma_arctica:0.2868027542,EP00127_Corallochytrium_limacisporum:0.3862575872)75:0.0637499017)58:0.0306609713)87:0.0559532861,((EP00130_Batrachochytrium_dendrobatidis:0.3064429343,(EP00137_Aspergillus_oryzae:0.2250748445,EP00144_Saccharomyces_cerevisiae:0.6753088845)100:0.2321959368)51:0.0489948444,EP00157_Rozella_allomycis:0.3073428977)100:0.1033175030)66:0.0349911153)41:0.0300949535,EP00159_Fonticula_alba:0.4771800907)76:0.0658807921)31:0.0345330611)28:0.0209573410,((EP00735_Rhodelphis_limneticus:0.2271779486,EP00736_Rhodelphis_marinus:0.2638705788)100:0.3420925551,EP00023_Dictyostelium_discoideum:0.5544617112)58:0.0634869689)42:0.0437318039,EP00696_Hemimastix_kukwesjijk:0.4636719151)78:0.0747105301,(((((new_Toli_Illu_D1_ToliTrain_predictions_aa:0.0780316589,(new_Ecox_RvioTrain_aa:0.0156262283,EP00182_Erythrolobus_australicus:0.0274178974)100:0.0834489109)80:0.0431818270,((EP00184_Porphyridium_aerugineum:0.0057171548,new_Paer_ToliTrain_predictions_aa:0.0000027367)100:0.1117520031,EP00185_Porphyridium_purpureum:0.1782625890)73:0.0512115763)100:0.1510274474,(((EP00181_Compsopogon_caeruleus:0.2191966189,new_Mery_Illu_D3_aa:0.2161046882)84:0.0450124833,(new_Rvio1_RvioTrain_cDNA_predictions:0.3074270769,new_Dgri_D4_BuscoTrain_augustus_aa:0.2727485070)97:0.0971484947)69:0.0322347454,(EP00189_Rhodosorus_marinus:0.1017280068,(EP00190_Stylonematophyceae_sp_CCMP1999:0.0237059206,EP00188_Purpureofilum_apyrenoidigerum:0.0584268755)100:0.1050614772)100:0.1789170504)73:0.0307317383)63:0.0274396629,((EP00170_Pyropia_yezoensis:0.0202777642,(EP00169_Porphyra_umbilicalis:0.0083848225,EP00168_Porphyra_purpurea:0.0055393358)100:0.0136130365)100:0.3021352069,(((EP00177_Eucheuma_denticulatum:0.1133898509,EP00176_Chondrus_crispus:0.1501716953)96:0.0533556615,EP00178_Gracilaria_changii:0.1279875796)100:0.1622052113,EP00173_Palmaria_palmata:0.1895066424)99:0.0932892442)95:0.0613485080)79:0.0617620445,(EP00167_Galdieria_sulphuraria:0.3335979833,(new_Gmax_Illu_D1_GsulTrain_predictions:0.0164501539,EP00165_Cyanidioschyzon_merolae:0.1985940250)100:0.9674256871)48:0.0782552544)71:0.0869958203)100:1.3803151580,(nm_Hand_GCF_000018645_1_ASM1864v1_protein:0.4228777228,nm_Cmes_GCA_000286095_1_ASM28609v1_protein:0.3185460620)99:0.2633717340)77:0.1904184622,nm_Gthe_GCF_000002975_1_ASM297v1_protein:1.5404626321)99:0.2258885328,Cryptomonas_sp_CCAC1634B:0.2841456111)47:0.0380087908,Cryptomonas_curvata_CNUKR:0.1874895330)85:0.0470617555,Cryptomonas_curvata_CCAP979:0.1432145801)98:0.1227274811,Cryptomonas_gyropyrenoidosa_kr:0.3255988229)100:0.5010208075,Cryptomonas_paramecium_KR:0.0358363800);
```
