## Supplementary file S11 for "Nucleomorph phylogenomics suggests a deep and ancient origin of cryptophyte plastids within Rhodophyta": Cpar_229_140_r2at_iqtreeC60penduick.tre

```
(Cryptomonas_paramecium:0.0769431164,(((((((((((((((((((EP00243_Klebsormidium_subtile:0.0723450845,(EP00269_Selaginella_moellendorffii:0.0693020882,((((EP00271_Cylindrocystis_brebissonii:0.1554268326,EP00245_Coleochaete_scutata:0.1148386022)67:0.0319371513,EP00270_Netrium_digitus:0.2005049398)70:0.0575241592,EP00248_Marchantia_polymorpha:0.0490913260)42:0.0027391239,EP00247_Physcomitrella_patens:0.0790416462)68:0.0635580211)87:0.1469447445)71:0.0852188730,EP00696_Hemimastix_kukwesjijk:0.5256527375)28:0.0460831703,(((EP00198_Chlamydomonas_reinhardtii:0.0183906426,EP00202_Volvox_carteri:0.0495459268)98:0.2432334898,EP00203_Chlorella_variabilis:0.1521419193)72:0.0612709604,EP00206_Coccomyxa_subellipsoidea:0.2282995964)100:0.2507023995)24:0.0182539619,(EP00004_Rigifila_ramosa:0.1926629617,((EP00164_Ancoracysta_twista:0.4787273207,(EP00300_Choanocystis_sp:0.3986567458,EP00301_Raphidiophrys_heterophryoidea:0.3502500269)86:0.1570141536)78:0.1475476715,EP00705_Trichomonas_vaginalis:1.4091148267)32:0.0000021219)53:0.1202255883)12:0.0541733778,((EP00741_Cyanophora_paradoxa:0.1841428975,(EP00165_Cyanidioschyzon_merolae:0.8678477971,((((EP00277_Geminigera_cryophila:0.2062388763,EP00279_Guillardia_theta:0.0562444376)67:0.0360266751,EP00290_Baffinella_frigidus:0.0675348096)100:0.1854134997,EP00297_Palpitomonas_bilix:0.5387765188)69:0.0666948229,((EP00295_Goniomonas_pacifica:0.2010623298,EP00762_Andalucia_godoyi:0.9656627014)62:0.1004717772,(EP00667_Euglena_gracilis:0.4397483477,(EP00671_Bodo_saltans:0.4989845163,EP00682_Trypanosoma_cruzi:0.4006161228)99:0.2833823168)93:0.3433090552)50:0.1462188623)46:0.0806490010)56:0.0314308537)24:0.0822268052,EP00276_Gloeochaete_wittrockiana:0.2493333773)58:0.0766696926)20:0.0067394198,((((EP00736_Rhodelphis_marinus:0.5226531537,EP00002_Diphylleia_rotans:0.2656209885)45:0.0279264572,(((((EP00144_Saccharomyces_cerevisiae:2.4122157727,EP00390_Vitrella_brassicaformis:0.4132458717)19:0.0225612292,((EP00392_Amoebophrya_sp:0.7159397633,EP00451_Oxyrrhis_marina:0.3542951935)72:0.0936170413,(EP00439_Symbiodinium_sp:0.1767893723,EP00454_Perkinsus_marinus:0.7254095663)69:0.1003576445)78:0.2139539235)26:0.0537473999,EP00379_Toxoplasma_gondii:0.6761396542)72:0.2264554408,(EP00302_Diacronema_sp:0.2812415952,(EP00323_Chrysochromulina_tobinii:0.1134960466,EP00908_Phaeocystis_cordata:0.6876819669)90:0.0828827298)87:0.1025922003)42:0.0560366732,(EP00457_Paulinella_chromatophora:0.5565802691,EP00466_Bigelowiella_natans:0.4112727879)89:0.2450595694)46:0.0943130489)39:0.0940919060,(((((((((((((((EP00031_Thecamonas_trahens:0.2004875270,EP00749_Cafeteria_burkhardae:0.3286469159)80:0.1004497207,(EP00044_Salpingoeca_rosetta:0.8954440286,EP01012_Entosiphon_sulcatum:0.1550514152)45:0.0127739457)72:0.0571244792,((EP00110_Nematostella_vectensis:0.1562687094,(EP00157_Rozella_allomycis:0.0400943196,Paratrimastix_pyriformis:0.1485186452)65:0.0334580870)38:0.0063476565,EP00159_Fonticula_alba:0.1641198755)40:0.0334836211)38:0.0369171877,EP00770_Monocercomonoides_exilis:0.1998962767)92:0.1473466092,EP00727_Mastigamoeba_balamuthi:0.1730747410)99:0.4123197169,(((EP00125_Sphaeroforma_arctica:1.1347715880,EP00513_Hondaea_fermentalgiana:0.4137204416)71:0.2366657813,EP00314_Emiliania_huxleyi:0.2249538904)99:0.7718741329,EP00503_Blastocystis_sp:1.0950450728)93:0.3817687086)47:0.0667975689,(EP00162_Nutomonas_longa:0.1199164040,EP00623_Microchloropsis_gaditana:0.2395170810)100:0.8661901266)36:0.0067405514,EP00792_Barthelona_sp:1.7926970368)58:0.1463816082,((EP00033_Pygsuia_biforma:0.2814799541,EP00605_Chrysophyceae_sp:0.2827293355)76:0.0467236913,(EP00072_Mus_musculus:0.1163963677,EP00101_Apis_mellifera:0.0908463901)96:0.1434861400)100:0.9546557618)56:0.2005386816,EP00480_Reticulomyxa_filosa:0.9217013862)99:0.8638307902,EP00625_Aureococcus_anophagefferens:0.6750404269)70:0.2030403671,((EP00333_Tetrahymena_thermophila:1.0279257974,EP00686_Naegleria_gruberi:0.7074665356)41:0.0561207781,(EP00357_Protocruzia_adherens:0.7007285394,EP00743_Colponemidia_sp:0.3859058517)86:0.1321170409)32:0.0234719667)34:0.0439579391,EP00761_Pharyngomonas_kirbyi:0.4693708590)18:0.0206289419,(EP00473_Plasmodiophora_brassicae:0.6477198712,(((EP00528_Fragilariopsis_cylindrus:0.0900186628,EP00582_Thalassiosira_oceanica:0.5774763149)98:0.3611545754,EP00641_Albugo_candida:0.6505959799)64:0.1285184539,EP00609_Ectocarpus_siliculosus:0.5807228092)73:0.1509686878)37:0.0628067015)24:0.0109199508,(EP00163_Fabomonas_tropica:0.6145043494,(EP00656_Telonema_subtile:0.0748318493,EP00658_Telonema_sp:0.0907475649)100:0.5356104805)40:0.1413492243)34:0.0434112955)45:0.0223373923,((EP00006_Acanthamoeba_castellanii:0.2014193145,EP00023_Dictyostelium_discoideum:0.1785465320)41:0.1159246984,EP00029_Vermamoeba_vermiformis:0.4922104586)97:0.1691774919)19:0.0391366323)44:0.1448833491,((EP00120_Capsaspora_owczarzaki:0.7359314279,EP00127_Corallochytrium_limacisporum:0.6158952675)94:0.3821607022,(EP00130_Batrachochytrium_dendrobatidis:0.4220127884,EP00137_Aspergillus_oryzae:1.7646453389)84:0.2494780909)84:0.2510396098)80:0.0894582526,(EP00189_Rhodosorus_marinus:0.0366109068,(EP00190_Stylonematophyceae_sp_CCMP1999:0.0309025689,EP00188_Purpureofilum_apyrenoidigerum:0.0040240676)99:0.2680550001)80:0.0686968978)35:0.0655307494,(((new_Toli_Illu_D1_ToliTrain_predictions_aa:0.2666698898,(new_Paer_ToliTrain_predictions_aa:0.0691152109,EP00185_Porphyridium_purpureum:0.1748808414)91:0.0883303401)75:0.0564823472,new_Ecox_RvioTrain_aa:0.3369937423)61:0.0226204981,EP00167_Galdieria_sulphuraria:0.4910931849)44:0.1146787712)59:0.0645896675,((EP00170_Pyropia_yezoensis:0.0517460701,(EP00169_Porphyra_umbilicalis:0.0000010000,EP00168_Porphyra_purpurea:0.0000010000)100:0.0000024263)100:0.4318455459,EP00176_Chondrus_crispus:0.2936736940)60:0.0608437636)64:0.0580813095,new_Rvio1_RvioTrain_cDNA_predictions:0.2287850680)54:0.0536577874,EP00181_Compsopogon_caeruleus:0.3368562040)97:0.4048384090,nm_Gthe_GCF_000002975_1_ASM297v1_protein:0.5541296150)98:0.3761300847,nm_Cmes_GCA_000286095_1_ASM28609v1_protein:0.1159099678)59:0.0634915015,nm_Hand_GCF_000018645_1_ASM1864v1_protein:0.1690387330)99:0.1537616497,Cryptomonas_sp_CCAC1634B:0.1672692789)92:0.0606531155,Cryptomonas_curvata_CNUKR:0.0543179479)77:0.0309905895,Cryptomonas_curvata_CCAP979:0.0819362681)61:0.0237292472,Cryptomonas_gyropyrenoidosa_kr:0.4050867749)100:0.5977655377,Cryptomonas_paramecium_KR:0.1094360949);
```
