## Supplementary file S11 for "Nucleomorph phylogenomics suggests a deep and ancient origin of cryptophyte plastids within Rhodophyta": Cpar_229_141_r2at_iqtreeC60penduick.tre

```
(Cryptomonas_paramecium:0.0656169260,((((((((((((((((EP00243_Klebsormidium_subtile:0.1404346098,EP00271_Cylindrocystis_brebissonii:0.1156983061)60:0.0370350506,(EP00269_Selaginella_moellendorffii:0.0250276802,(EP00247_Physcomitrella_patens:0.0468774000,EP00248_Marchantia_polymorpha:0.0358686988)98:0.0403294497)80:0.0539428408)61:0.0391572727,(EP00245_Coleochaete_scutata:0.2740549548,EP00270_Netrium_digitus:0.0374449888)54:0.0347839840)98:0.1255720871,(((EP00198_Chlamydomonas_reinhardtii:0.0783238089,EP00202_Volvox_carteri:0.0000022609)100:0.4957800927,(EP00203_Chlorella_variabilis:0.2034739963,EP00206_Coccomyxa_subellipsoidea:0.2378580158)61:0.0226434700)42:0.0592218105,(EP00222_Ostreococcus_lucimarinus:0.0914298465,EP00224_Ostreococcus_tauri:0.1365864127)100:0.3716556076)73:0.0469546383)63:0.0789739215,EP00272_Mesostigma_viride:0.2621776414)99:0.1848438069,((((((EP00166_Cyanidium_caldarium:0.2545390300,(new_Gmax_Illu_D1_GsulTrain_predictions:0.0994081969,EP00165_Cyanidioschyzon_merolae:0.1483083795)100:0.1831341764)99:0.9903336023,EP00503_Blastocystis_sp:2.6798325404)32:0.0000022173,(((nm_Cmes_GCA_000286095_1_ASM28609v1_protein:3.6934815535,EP00480_Reticulomyxa_filosa:0.6243659762)69:0.2641826227,EP00466_Bigelowiella_natans:1.5684715786)67:0.3673997963,EP00457_Paulinella_chromatophora:0.7371772468)71:0.2619849417)40:0.1163202920,((((EP00178_Gracilaria_changii:1.7316423307,EP00333_Tetrahymena_thermophila:0.4792132370)98:1.1898768430,EP00357_Protocruzia_adherens:0.6107478879)54:0.2442139261,(EP00473_Plasmodiophora_brassicae:1.0875331273,EP00749_Cafeteria_burkhardae:2.6639220115)47:0.2521245270)10:0.0000021604,EP00792_Barthelona_sp:3.6856306675)14:0.0117614930)70:0.2426709136,((((EP00379_Toxoplasma_gondii:0.8943414119,(EP00390_Vitrella_brassicaformis:0.2512682963,EP00439_Symbiodinium_sp:0.8105342332)61:0.0718454292)57:0.0377459460,((EP00392_Amoebophrya_sp:0.2564443140,EP00454_Perkinsus_marinus:0.2495026360)72:0.0638299314,EP00451_Oxyrrhis_marina:0.4253276508)43:0.0310231064)92:0.2444735795,EP00743_Colponemidia_sp:0.3671732768)34:0.0000022287,EP00582_Thalassiosira_oceanica:5.5207011992)20:0.0088875283)51:0.0935114928,(((EP00004_Rigifila_ramosa:0.4053233522,EP00006_Acanthamoeba_castellanii:0.6037225340)37:0.0737796470,((((EP00044_Salpingoeca_rosetta:3.8869037569,Paratrimastix_pyriformis:0.6760276512)73:0.4881381925,(EP00705_Trichomonas_vaginalis:5.5119958386,EP00770_Monocercomonoides_exilis:0.4012284230)83:1.0948346070)72:0.3616675712,EP00162_Nutomonas_longa:0.5821279324)46:0.0887467683,((EP00159_Fonticula_alba:1.4787046306,EP00908_Phaeocystis_cordata:2.3656945598)97:0.8563377867,EP00727_Mastigamoeba_balamuthi:1.1759237906)55:0.1024475847)40:0.0693548939)66:0.0930465521,EP00033_Pygsuia_biforma:0.9378202251)61:0.1103611990)36:0.0611623918)39:0.0466456345,(EP00002_Diphylleia_rotans:1.5986338484,EP00023_Dictyostelium_discoideum:0.5989196660)53:0.1506707837)35:0.0363743123,((EP00741_Cyanophora_paradoxa:0.2858552359,(EP00274_Cyanoptyche_gloeocystis:0.1349518206,EP00276_Gloeochaete_wittrockiana:0.1945937020)50:0.0366631501)96:0.1091895836,(((EP00164_Ancoracysta_twista:0.4357548221,EP00696_Hemimastix_kukwesjijk:0.5210949781)89:0.1533301779,(((((EP00277_Geminigera_cryophila:0.1216748611,EP00279_Guillardia_theta:0.0944910191)94:0.1470326143,EP00290_Baffinella_frigidus:0.0495439848)94:0.2261754039,EP00295_Goniomonas_pacifica:0.6171685643)98:0.3581563241,((EP00302_Diacronema_sp:0.1284137437,(EP00314_Emiliania_huxleyi:0.2413632083,EP00323_Chrysochromulina_tobinii:0.1241145047)100:0.1832441984)97:0.2585905696,(EP00656_Telonema_subtile:0.0481794641,EP00658_Telonema_sp:0.0532727965)100:0.7950634955)50:0.0987863312)52:0.0391757446,(EP00300_Choanocystis_sp:0.4493399111,EP00301_Raphidiophrys_heterophryoidea:0.4174772782)100:0.4662865516)57:0.0572235880)71:0.0562983085,EP00297_Palpitomonas_bilix:1.0125736889)81:0.0712479245)63:0.0645927253)33:0.0270935524,((EP00029_Vermamoeba_vermiformis:0.8116862483,(EP00031_Thecamonas_trahens:0.5594828936,((((EP00072_Mus_musculus:0.1439814640,(EP00101_Apis_mellifera:0.3251368190,EP00110_Nematostella_vectensis:0.4569268043)69:0.0303900021)98:0.2285596525,(EP00125_Sphaeroforma_arctica:0.2297149778,EP00127_Corallochytrium_limacisporum:1.2367477087)60:0.1846371431)31:0.0256147575,EP00120_Capsaspora_owczarzaki:0.8381271021)63:0.1015932581,((EP00130_Batrachochytrium_dendrobatidis:0.3496176603,EP00157_Rozella_allomycis:0.4630198767)88:0.2104667581,(EP00137_Aspergillus_oryzae:0.3482046629,EP00144_Saccharomyces_cerevisiae:0.6522256887)62:0.0839988552)98:0.2078354053)77:0.1590213665)54:0.0552407018)73:0.0982794822,(EP00513_Hondaea_fermentalgiana:0.6000810547,(((EP00528_Fragilariopsis_cylindrus:0.5602418711,EP00625_Aureococcus_anophagefferens:0.3389200022)44:0.0661684601,(EP00623_Microchloropsis_gaditana:0.9222319416,EP00641_Albugo_candida:0.5535757169)45:0.1214653427)72:0.1039522014,EP00609_Ectocarpus_siliculosus:0.3770829543)77:0.1261006352)87:0.1984077472)71:0.1317189203)38:0.0495621077,((EP00735_Rhodelphis_limneticus:0.0850298566,EP00736_Rhodelphis_marinus:0.2830099896)100:0.2502899157,(((EP00667_Euglena_gracilis:0.2858620995,EP01012_Entosiphon_sulcatum:0.3861562108)93:0.1237969758,(EP00671_Bodo_saltans:2.2061200690,(EP00686_Naegleria_gruberi:0.3412985145,EP00761_Pharyngomonas_kirbyi:0.3794699008)71:0.0822732861)79:0.1219406859)85:0.2134199660,EP00762_Andalucia_godoyi:1.5135686518)75:0.3707431961)60:0.0630611501)83:0.1774976206,(((((((new_Toli_Illu_D1_ToliTrain_predictions_aa:0.1740636563,((EP00184_Porphyridium_aerugineum:0.0080171793,new_Paer_ToliTrain_predictions_aa:0.0000024111)100:0.0943691458,EP00185_Porphyridium_purpureum:0.1285025863)97:0.1052540257)74:0.1050147333,EP00183_Erythrolobus_madagascarensis:0.3585806879)100:0.4363599387,(EP00181_Compsopogon_caeruleus:0.4365748032,new_Mery_Illu_D3_aa:0.4560553282)72:0.0680021157)86:0.0844332068,((EP00189_Rhodosorus_marinus:0.3172616361,EP00188_Purpureofilum_apyrenoidigerum:0.2315548979)100:0.2601058687,(new_Rvio1_RvioTrain_cDNA_predictions:0.4303740594,new_Dgri_D4_BuscoTrain_augustus_aa:0.1433400935)98:0.1975271225)53:0.0527102132)57:0.0487409449,EP00176_Chondrus_crispus:0.1952467475)23:0.0000020612,EP00167_Galdieria_sulphuraria:0.5126617682)39:0.0613946385,(EP00170_Pyropia_yezoensis:0.0393094972,(EP00169_Porphyra_umbilicalis:0.0000024111,EP00168_Porphyra_purpurea:0.0000024111)100:0.0000023350)100:0.5224117591)67:0.0510567697)98:0.7346988416,nm_Hand_GCF_000018645_1_ASM1864v1_protein:0.1458138059)92:0.2130475882,nm_Gthe_GCF_000002975_1_ASM297v1_protein:1.0094709465)94:0.2406904053,Cryptomonas_sp_CCAC1634B:0.1637768985)89:0.1518707781,(Cryptomonas_curvata_CCAP979:0.1773083075,Cryptomonas_curvata_CNUKR:0.2167656143)63:0.0784252070)97:0.2533532718,Cryptomonas_gyropyrenoidosa_kr:0.3257841979)99:0.4612885826,Cryptomonas_paramecium_KR:0.0800616632);
```
