## Supplementary file S11 for "Nucleomorph phylogenomics suggests a deep and ancient origin of cryptophyte plastids within Rhodophyta": Cpar_229_142_r2at_iqtreeC60penduick.tre

```
(Cryptomonas_paramecium:0.0213317536,(((((((((((((((((((((((((((((EP00243_Klebsormidium_subtile:0.0000029504,(EP00272_Mesostigma_viride:0.0000027875,EP00658_Telonema_sp:0.0183609918)65:0.0174711536)26:0.0000029135,EP00295_Goniomonas_pacifica:0.0731134050)40:0.0177676401,EP00275_Glaucocystis_nostochinearum:0.0380729005)14:0.0000026354,EP00245_Coleochaete_scutata:0.0000021083)45:0.0174913696,(EP00198_Chlamydomonas_reinhardtii:0.0000024875,((EP00390_Vitrella_brassicaformis:0.0178135160,EP00439_Symbiodinium_sp:2.4589611282)19:0.0000023437,EP00743_Colponemidia_sp:0.0180287312)19:0.0000024179)46:0.0003487167)43:0.0182205554,((((EP00269_Selaginella_moellendorffii:0.0000029242,(((((EP00181_Compsopogon_caeruleus:0.0204294412,EP00641_Albugo_candida:0.0602443034)52:0.0161541953,EP00609_Ectocarpus_siliculosus:0.0364091144)35:0.0000021386,(EP00222_Ostreococcus_lucimarinus:0.0000026677,(EP00164_Ancoracysta_twista:0.0182616890,(EP00357_Protocruzia_adherens:0.0628460339,(EP00686_Naegleria_gruberi:0.1222756747,EP00761_Pharyngomonas_kirbyi:0.0392678470)79:0.0422263253)48:0.0121958246)50:0.0181911040)29:0.0182103765)27:0.0177045255,EP00696_Hemimastix_kukwesjijk:0.0000023922)35:0.0172132224,EP00171_Calliarthron_tuberculosum:0.0533085134)5:0.0000020609)4:0.0000027503,((EP00454_Perkinsus_marinus:0.0320025137,EP00503_Blastocystis_sp:0.1005437161)65:0.0362894377,(EP00749_Cafeteria_burkhardae:0.0729290599,EP00770_Monocercomonoides_exilis:0.1272290484)49:0.0149444184)64:0.0210709474)26:0.0174471203,EP00270_Netrium_digitus:0.0176866484)7:0.0000020672,EP00206_Coccomyxa_subellipsoidea:0.0177198506)2:0.0000029974)8:0.0000028944,EP00203_Chlorella_variabilis:0.0000021222)20:0.0000020767,EP00274_Cyanoptyche_gloeocystis:0.0181153484)28:0.0177966308,EP00184_Porphyridium_aerugineum:0.0175224170)6:0.0000024369,(EP00741_Cyanophora_paradoxa:0.0000010000,EP00276_Gloeochaete_wittrockiana:0.0000010000)65:0.0000025854)16:0.0000029692,((EP00229_Micromonas_commoda:0.0000023142,(EP00023_Dictyostelium_discoideum:0.1780886792,(EP00513_Hondaea_fermentalgiana:0.0383011663,EP00623_Microchloropsis_gaditana:0.0370367262)55:0.0185125751)30:0.0000023625)18:0.0000020840,((((((Cryptomonas_curvata_CCAP979:0.0363510586,Cryptomonas_curvata_CNUKR:0.0000010000)66:0.0000020139,Cryptomonas_sp_CCAC1634B:0.0749615155)56:0.0000024033,EP00792_Barthelona_sp:2.6790080608)50:0.0451256289,((Cryptomonas_gyropyrenoidosa_kr:0.1823817735,EP00451_Oxyrrhis_marina:0.4623625742)80:0.1060614882,EP00392_Amoebophrya_sp:1.3299333273)30:0.0000020864)79:0.1997467506,(EP00457_Paulinella_chromatophora:0.0964610536,EP00466_Bigelowiella_natans:0.0132512988)73:0.0149211922)48:0.0182848960,EP00473_Plasmodiophora_brassicae:0.0482787253)55:0.0317797914)43:0.0175184369)54:0.0175313527,((EP00170_Pyropia_yezoensis:0.0000023769,EP00169_Porphyra_umbilicalis:0.0178061621)88:0.0360677517,new_Dgri_D4_BuscoTrain_augustus_aa:0.0175828534)8:0.0000020465)4:0.0000010000,(EP00189_Rhodosorus_marinus:0.0000010000,EP00190_Stylonematophyceae_sp_CCMP1999:0.0000010000)47:0.0000024452)1:0.0000026515,((new_Gmax_Illu_D1_GsulTrain_predictions:0.0184717311,(EP00379_Toxoplasma_gondii:0.0000020226,((EP00528_Fragilariopsis_cylindrus:0.0000022272,EP00582_Thalassiosira_oceanica:0.0000021291)98:0.0182651564,(EP00605_Chrysophyceae_sp:0.0477073809,EP00625_Aureococcus_anophagefferens:0.0202550223)43:0.0148287578)56:0.0186345503)63:0.0369322617)44:0.0185733151,EP00656_Telonema_subtile:0.0000010000)1:0.0000020318)53:0.0121702764,((((EP00735_Rhodelphis_limneticus:0.0976461063,EP00072_Mus_musculus:0.0175371975)35:0.0000025372,((((EP00277_Geminigera_cryophila:0.0000023417,EP00279_Guillardia_theta:0.0168037530)49:0.0000020282,EP00297_Palpitomonas_bilix:0.1811110487)57:0.0169973876,EP00290_Baffinella_frigidus:0.0000023850)77:0.0248458249,EP00302_Diacronema_sp:0.2668590738)70:0.0463451648)1:0.0000021536,(EP00101_Apis_mellifera:0.0000010000,EP00110_Nematostella_vectensis:0.0000010000)86:0.0000025672)3:0.0000021385,EP00300_Choanocystis_sp:0.0343068392)41:0.0063473301)62:0.0169220689,((EP00314_Emiliania_huxleyi:0.0000010000,EP00323_Chrysochromulina_tobinii:0.0000010000)93:0.0000026239,EP00908_Phaeocystis_cordata:0.2093058518)61:0.0000021356)57:0.0185469876,(((EP00130_Batrachochytrium_dendrobatidis:0.0211114156,((EP00137_Aspergillus_oryzae:0.0207563918,EP00144_Saccharomyces_cerevisiae:0.0724029420)91:0.1121199293,(EP00671_Bodo_saltans:0.0000024403,EP00682_Trypanosoma_cruzi:0.8357274444)100:1.1395872850)60:0.0000028749)84:0.0457640692,EP00159_Fonticula_alba:0.0919224845)60:0.0363417836,((EP00162_Nutomonas_longa:0.0000020770,EP00480_Reticulomyxa_filosa:0.2554880864)59:0.0356063435,EP00163_Fabomonas_tropica:0.0000028346)31:0.0000028847)38:0.0177117263)38:0.0184386019,(((EP00033_Pygsuia_biforma:0.1000114424,EP00044_Salpingoeca_rosetta:0.0568129167)54:0.0202368951,EP00125_Sphaeroforma_arctica:0.0174112309)28:0.0187794557,EP00127_Corallochytrium_limacisporum:0.0000026532)17:0.0183166272)7:0.0000026285,((((EP00178_Gracilaria_changii:0.1544060374,(EP00029_Vermamoeba_vermiformis:0.0603283001,Paratrimastix_pyriformis:0.0378115835)53:0.0194435344)31:0.0000023837,(EP00727_Mastigamoeba_balamuthi:0.0000029359,EP00762_Andalucia_godoyi:0.2551662151)49:0.0185042243)31:0.0183825502,EP00157_Rozella_allomycis:0.0376642071)18:0.0000020862,EP00120_Capsaspora_owczarzaki:0.0561759013)16:0.0176679642)53:0.0360466023,EP00006_Acanthamoeba_castellanii:0.1000410931)16:0.0000022268,(EP00002_Diphylleia_rotans:0.0000026247,(((EP00031_Thecamonas_trahens:0.2454300155,(EP00667_Euglena_gracilis:0.0869443869,EP01012_Entosiphon_sulcatum:0.1462202204)78:0.0899485536)56:0.0587540283,EP00333_Tetrahymena_thermophila:0.1874158425)28:0.0000029470,EP00705_Trichomonas_vaginalis:0.3430780036)49:0.0445370354)38:0.0183287462)40:0.0403902252,EP00004_Rigifila_ramosa:0.0770785387)34:0.0392712068,EP00301_Raphidiophrys_heterophryoidea:0.0000029012)99:0.5371663167,EP00736_Rhodelphis_marinus:0.5894013273)97:0.4991454156,EP00167_Galdieria_sulphuraria:0.0435069944)47:0.1731109007,((new_Toli_Illu_D1_ToliTrain_predictions_aa:0.0000022466,((EP00183_Erythrolobus_madagascarensis:0.0851749199,new_Ecox_RvioTrain_aa:0.0261443441)76:0.0415278750,EP00185_Porphyridium_purpureum:0.0499237540)66:0.0735549991)53:0.0246188177,(new_Mery_Illu_D3_aa:0.6053431060,new_Paer_ToliTrain_predictions_aa:0.0498622039)64:0.0548886931)60:0.0643436682)34:0.1118699073,((new_Rvio1_RvioTrain_cDNA_predictions:0.8004453074,(EP00177_Eucheuma_denticulatum:0.1650330610,EP00176_Chondrus_crispus:0.1922637144)86:0.1233009287)46:0.1869000216,EP00173_Palmaria_palmata:0.5694422495)41:0.1482880969)99:0.8916226883,(nm_Hand_GCF_000018645_1_ASM1864v1_protein:0.0000026905,nm_Cmes_GCA_000286095_1_ASM28609v1_protein:0.2760740660)50:0.0859931387)33:0.1094780997,nm_Gthe_GCF_000002975_1_ASM297v1_protein:0.7824003355)100:0.7900021115,Cryptomonas_paramecium_KR:0.0000029806);
```
