## Supplementary file S11 for "Nucleomorph phylogenomics suggests a deep and ancient origin of cryptophyte plastids within Rhodophyta": Cpar_229_143_r2at_iqtreeC60penduick.tre

```
(Cryptomonas_paramecium:0.0030155771,(((((((((((((((EP00243_Klebsormidium_subtile:0.0000022521,(EP00271_Cylindrocystis_brebissonii:0.0130561209,EP00245_Coleochaete_scutata:0.0051204251)68:0.0026224487)91:0.0052892475,(EP00269_Selaginella_moellendorffii:0.0291671196,EP00247_Physcomitrella_patens:0.0357701136)43:0.0000022739)69:0.0078826609,(EP00244_Chara_vulgaris:0.0550826119,(EP00270_Netrium_digitus:0.0132386267,EP00248_Marchantia_polymorpha:0.0025895566)93:0.0000023612)82:0.0050660827)98:0.0186262719,EP00272_Mesostigma_viride:0.0000028049)68:0.0052802837,EP00229_Micromonas_commoda:0.0158670660)67:0.0050992390,((EP00736_Rhodelphis_marinus:0.0043825856,(EP00222_Ostreococcus_lucimarinus:0.0000010000,EP00224_Ostreococcus_tauri:0.0052349679)99:0.0255242915)85:0.0125310779,(EP00203_Chlorella_variabilis:0.0130408026,EP00206_Coccomyxa_subellipsoidea:0.0025745717)45:0.0000021175)50:0.0025791716)36:0.0000022644,(EP00198_Chlamydomonas_reinhardtii:0.0051591329,EP00202_Volvox_carteri:0.0000024605)100:0.0236925375)60:0.0078710198,((((EP00741_Cyanophora_paradoxa:0.0103206964,(EP00274_Cyanoptyche_gloeocystis:0.0069946709,EP00276_Gloeochaete_wittrockiana:0.0000010000)62:0.0034149473)35:0.0026945562,(((((((EP00168_Porphyra_purpurea:0.0051433177,EP00605_Chrysophyceae_sp:0.1768634288)100:0.0820287745,EP00609_Ectocarpus_siliculosus:0.0021317881)69:0.0088635578,EP00528_Fragilariopsis_cylindrus:0.1325022702)45:0.0037091540,EP00625_Aureococcus_anophagefferens:0.0404126356)100:0.0694221200,EP00641_Albugo_candida:0.0230321892)51:0.0150997688,(((EP00302_Diacronema_sp:0.0664042279,EP00908_Phaeocystis_cordata:0.0343369275)89:0.0184049593,EP00314_Emiliania_huxleyi:0.0724636494)69:0.0197652652,EP00323_Chrysochromulina_tobinii:0.0454957305)100:0.0717630213)66:0.0113135369,(((((EP00002_Diphylleia_rotans:0.0014063066,EP00300_Choanocystis_sp:0.1235389600)54:0.0064486706,EP00727_Mastigamoeba_balamuthi:0.1467541932)70:0.0194057742,(((((EP00031_Thecamonas_trahens:0.0177347728,((((EP00044_Salpingoeca_rosetta:0.0641122278,((((EP00120_Capsaspora_owczarzaki:0.1325115520,EP00125_Sphaeroforma_arctica:0.2288429408)54:0.0177454337,(EP00137_Aspergillus_oryzae:0.1904759359,EP00144_Saccharomyces_cerevisiae:0.3554536353)99:0.1038192472)62:0.0196542699,EP00159_Fonticula_alba:0.3417865008)73:0.0306974534,(EP00130_Batrachochytrium_dendrobatidis:0.0000023493,EP00157_Rozella_allomycis:0.0000022453)100:0.0236582259)58:0.0103934165)53:0.0095658425,EP00101_Apis_mellifera:0.0080920985)40:0.0027262432,(EP00072_Mus_musculus:0.0180639710,EP00110_Nematostella_vectensis:0.0027861094)52:0.0027770575)68:0.0123796712,EP00127_Corallochytrium_limacisporum:0.0169087082)98:0.0194758471)97:0.0171620095,EP00033_Pygsuia_biforma:0.0614905244)97:0.0299937812,EP00705_Trichomonas_vaginalis:0.1042308621)55:0.0097135424,EP00163_Fabomonas_tropica:0.0842562320)62:0.0189162363,((EP00164_Ancoracysta_twista:0.0777542909,(EP00473_Plasmodiophora_brassicae:0.0672623811,(EP00513_Hondaea_fermentalgiana:0.1051120221,EP00743_Colponemidia_sp:0.0332528523)71:0.0176993116)94:0.0236086270)72:0.0124194846,EP00762_Andalucia_godoyi:0.0801861834)92:0.0260526192)99:0.0509168577)79:0.0126811983,EP00749_Cafeteria_burkhardae:0.0388919778)74:0.0153443080,((((EP00277_Geminigera_cryophila:0.0767270799,EP00279_Guillardia_theta:0.0007684600)54:0.0000025965,EP00290_Baffinella_frigidus:0.0562901406)100:0.0734229184,EP00295_Goniomonas_pacifica:0.0509924498)95:0.0317825207,((EP00379_Toxoplasma_gondii:0.0165337787,EP00390_Vitrella_brassicaformis:0.0217489483)85:0.0080548007,(((EP00392_Amoebophrya_sp:0.0394255907,EP00439_Symbiodinium_sp:0.0529902036)98:0.0300388752,EP00454_Perkinsus_marinus:0.0130266665)96:0.0272687786,EP00451_Oxyrrhis_marina:0.0330556267)99:0.0413587005)82:0.0227896967)66:0.0147264316)16:0.0027664620)35:0.0000026505)45:0.0046953665,EP00466_Bigelowiella_natans:0.0232310901)30:0.0026486533,(EP00656_Telonema_subtile:0.0331628837,EP00658_Telonema_sp:0.0083361877)100:0.0758139698)22:0.0012315154)23:0.0025931137,(((((EP00178_Gracilaria_changii:0.0261675726,EP00333_Tetrahymena_thermophila:0.0000021125)99:0.0235093047,EP00357_Protocruzia_adherens:0.0384503703)83:0.0195074479,EP00297_Palpitomonas_bilix:0.0051225635)60:0.0079004212,(((EP00696_Hemimastix_kukwesjijk:0.0452546333,EP00770_Monocercomonoides_exilis:0.0411969721)76:0.0059572636,EP00792_Barthelona_sp:0.0825468272)77:0.0098615370,Paratrimastix_pyriformis:0.0081720082)74:0.0098712841)14:0.0000024578,((((EP00667_Euglena_gracilis:0.0228942385,(EP00671_Bodo_saltans:0.0244927360,EP00682_Trypanosoma_cruzi:0.0239013831)100:0.0349873525)88:0.0156777579,EP01012_Entosiphon_sulcatum:0.0181884650)92:0.0133482521,EP00686_Naegleria_gruberi:0.0272961391)81:0.0079487083,EP00761_Pharyngomonas_kirbyi:0.0376013476)76:0.0055253724)23:0.0025826075)76:0.0165338945,EP00480_Reticulomyxa_filosa:0.0539946596)73:0.0190751861,((((((((new_Toli_Illu_D1_ToliTrain_predictions_aa:0.0321775954,(EP00183_Erythrolobus_madagascarensis:0.0141323822,new_Ecox_RvioTrain_aa:0.0000021129)96:0.0187252303)81:0.0151931248,(new_Paer_ToliTrain_predictions_aa:0.0242690125,EP00185_Porphyridium_purpureum:0.1294557320)84:0.0187213584)100:0.1321276582,(EP00170_Pyropia_yezoensis:0.0063851823,EP00169_Porphyra_umbilicalis:0.0825553165)100:0.1506474350)69:0.0271138546,(((EP00171_Calliarthron_tuberculosum:0.2662516984,EP00173_Palmaria_palmata:0.0721600581)71:0.0158805232,(EP00177_Eucheuma_denticulatum:0.0308580741,EP00176_Chondrus_crispus:0.0577175810)100:0.0888947298)49:0.0037393597,EP00172_Hildenbrandia_rubra:0.1148819459)100:0.1383173373)49:0.0208606110,(EP00189_Rhodosorus_marinus:0.0403734072,(EP00190_Stylonematophyceae_sp_CCMP1999:0.0026046682,EP00188_Purpureofilum_apyrenoidigerum:0.0105479096)97:0.0138794181)100:0.1199506928)23:0.0000026436,((EP00181_Compsopogon_caeruleus:0.0649236288,((new_Mery_Illu_D3_aa:0.0089970493,EP00180_Rhodochaete_pulchella:0.0312156611)100:0.0485186515,(EP00162_Nutomonas_longa:0.0857215375,(EP00582_Thalassiosira_oceanica:0.3300965759,EP00623_Microchloropsis_gaditana:0.0000023740)97:0.0717012628)100:4.2465854360)16:0.0258777168)16:0.0259218629,((new_Rvio1_RvioTrain_cDNA_predictions:0.1847600405,new_Dgri_D4_BuscoTrain_augustus_aa:0.1421177412)88:0.0381185404,(EP00004_Rigifila_ramosa:0.3461197557,((EP00006_Acanthamoeba_castellanii:0.3309184991,EP00023_Dictyostelium_discoideum:0.4345398878)82:0.0385508261,(EP00029_Vermamoeba_vermiformis:0.3021493608,EP00503_Blastocystis_sp:0.4789753393)70:0.0264220296)64:0.0346267919)22:0.0584789518)14:0.0156656020)51:0.0191153010)52:0.0163043421,(new_Gmax_Illu_D1_GsulTrain_predictions:0.0082845335,EP00165_Cyanidioschyzon_merolae:0.0000025944)100:0.1210230074)38:0.0152547348,((EP00167_Galdieria_sulphuraria:0.1027194611,EP00301_Raphidiophrys_heterophryoidea:0.8538865665)38:0.0000026368,EP00457_Paulinella_chromatophora:0.2788509091)47:0.0133224539)66:0.0222163080)100:0.1242763401,((nm_Hand_GCF_000018645_1_ASM1864v1_protein:0.0422503614,nm_Cmes_GCA_000286095_1_ASM28609v1_protein:0.0401655479)93:0.0235464877,nm_Gthe_GCF_000002975_1_ASM297v1_protein:0.1274366806)75:0.0212035726)72:0.0138302664,Cryptomonas_sp_CCAC1634B:0.0130899507)88:0.0164637780,Cryptomonas_curvata_CNUKR:0.0102827940)35:0.0021988907,(Cryptomonas_curvata_CCAP979:0.0000027360,Cryptomonas_gyropyrenoidosa_kr:0.0464855079)48:0.0026074085)100:0.0854177263,Cryptomonas_paramecium_KR:0.0124731046);
```
