## Supplementary file S11 for "Nucleomorph phylogenomics suggests a deep and ancient origin of cryptophyte plastids within Rhodophyta": Cpar_229_144_r2at_iqtreeC60penduick.tre

```
(Cryptomonas_paramecium:0.0020191137,((((((((((((((((((((((((EP00243_Klebsormidium_subtile:0.0087584396,((((EP00271_Cylindrocystis_brebissonii:0.0649508562,EP00270_Netrium_digitus:0.0386578179)100:0.0269032307,EP00272_Mesostigma_viride:0.0122873942)71:0.0052951674,EP00244_Chara_vulgaris:0.0057932029)68:0.0000010000,EP00245_Coleochaete_scutata:0.0000010000)89:0.0029753709)81:0.0053316294,EP00269_Selaginella_moellendorffii:0.0151891970)67:0.0077546890,(EP00247_Physcomitrella_patens:0.0143385916,EP00248_Marchantia_polymorpha:0.0031475313)92:0.0107245693)95:0.0149988802,((EP00198_Chlamydomonas_reinhardtii:0.0000010000,EP00202_Volvox_carteri:0.0000010000)100:0.0107016065,((EP00229_Micromonas_commoda:0.0169045161,(EP00222_Ostreococcus_lucimarinus:0.0242750543,EP00224_Ostreococcus_tauri:0.0700885734)86:0.0130222101)62:0.0041976523,EP00206_Coccomyxa_subellipsoidea:0.0571333603)65:0.0088679836)37:0.0082556342)68:0.0174725027,EP00203_Chlorella_variabilis:0.0604137463)99:0.0322437853,(((EP00741_Cyanophora_paradoxa:0.0274922224,EP00274_Cyanoptyche_gloeocystis:0.0275239161)85:0.0187771694,(((((EP00168_Porphyra_purpurea:0.0083488996,(((((EP00528_Fragilariopsis_cylindrus:0.0644231658,EP00582_Thalassiosira_oceanica:0.0735888188)100:0.2493427477,EP00609_Ectocarpus_siliculosus:0.0236792276)74:0.0097981399,EP00623_Microchloropsis_gaditana:0.0193624649)59:0.0070869583,EP00625_Aureococcus_anophagefferens:0.0445728720)43:0.0104210790,EP00605_Chrysophyceae_sp:0.0336692635)72:0.0116656003)100:0.0868240851,EP00641_Albugo_candida:0.0262719198)57:0.0089466195,(EP00513_Hondaea_fermentalgiana:0.0593584571,EP00749_Cafeteria_burkhardae:0.0737649010)42:0.0000028407)79:0.0160546964,(((EP00276_Gloeochaete_wittrockiana:0.0152584621,(EP00302_Diacronema_sp:0.1161469941,(EP00314_Emiliania_huxleyi:0.0242662488,(EP00323_Chrysochromulina_tobinii:0.0103460208,EP00908_Phaeocystis_cordata:0.0109010496)70:0.0194051435)100:0.0857408444)93:0.0497212078)59:0.0185237743,((EP00333_Tetrahymena_thermophila:0.0184425633,(((EP00392_Amoebophrya_sp:0.0284962471,EP00439_Symbiodinium_sp:0.0496992205)87:0.0278072732,EP00451_Oxyrrhis_marina:0.0261159941)95:0.0299759534,EP00454_Perkinsus_marinus:0.0347681986)84:0.0180065044)55:0.0000029030,((EP00357_Protocruzia_adherens:0.1291280621,EP00379_Toxoplasma_gondii:0.0264272917)19:0.0041063287,EP00743_Colponemidia_sp:0.0031126608)19:0.0116225866)21:0.0035008538)10:0.0077665938,EP00390_Vitrella_brassicaformis:0.0291561301)41:0.0113754948)37:0.0049510483,(((EP00178_Gracilaria_changii:0.0116044574,EP00480_Reticulomyxa_filosa:0.0959206936)77:0.0406239318,(EP00466_Bigelowiella_natans:0.0854950663,EP00473_Plasmodiophora_brassicae:0.0359897755)51:0.0103481609)43:0.0027413328,((EP00300_Choanocystis_sp:1.1632686515,EP00457_Paulinella_chromatophora:0.3484585216)61:0.0000029254,EP00503_Blastocystis_sp:0.9656978134)60:0.0238768911)20:0.0000025954)29:0.0046403098)40:0.0119379010,(EP00297_Palpitomonas_bilix:0.0110080854,EP00301_Raphidiophrys_heterophryoidea:0.1046491239)49:0.0075617287)62:0.0060486204)44:0.0091002086,(((EP00277_Geminigera_cryophila:0.0075462465,(EP00279_Guillardia_theta:0.0000022447,EP00295_Goniomonas_pacifica:0.0388237303)46:0.0042797973)58:0.0088017695,EP00290_Baffinella_frigidus:0.0172498915)96:0.0249913900,((EP00656_Telonema_subtile:0.0213999549,(EP00658_Telonema_sp:0.0000021704,EP00682_Trypanosoma_cruzi:0.0496632524)94:0.0222598231)75:0.0086166355,EP00671_Bodo_saltans:0.0122525283)100:0.0380919337)83:0.0169537588)32:0.0029073310,EP00164_Ancoracysta_twista:0.0211492814)56:0.0091974120,EP00696_Hemimastix_kukwesjijk:0.0569788789)52:0.0080855354,((EP00667_Euglena_gracilis:0.0000020286,EP01012_Entosiphon_sulcatum:0.0057200225)99:0.0235531980,((EP00686_Naegleria_gruberi:0.0000020168,EP00761_Pharyngomonas_kirbyi:0.0684752824)93:0.0125110878,EP00762_Andalucia_godoyi:0.0229263817)56:0.0077466891)58:0.0000022161)71:0.0155001998,(EP00162_Nutomonas_longa:0.0342635456,EP00163_Fabomonas_tropica:0.0318757070)80:0.0191312619)61:0.0155331149,EP00002_Diphylleia_rotans:0.0285275926)22:0.0011347960,Paratrimastix_pyriformis:0.0357583222)41:0.0106620104,EP00031_Thecamonas_trahens:0.0144834104)33:0.0068747695,((EP00006_Acanthamoeba_castellanii:0.2221341668,EP00029_Vermamoeba_vermiformis:0.2770080912)75:0.0597725308,EP00023_Dictyostelium_discoideum:0.3415560016)68:0.0493828722)47:0.0060541095,((EP00033_Pygsuia_biforma:0.0448036531,((((EP00044_Salpingoeca_rosetta:0.0320609791,(EP00072_Mus_musculus:0.0000027869,(EP00101_Apis_mellifera:0.0308220536,EP00110_Nematostella_vectensis:0.0064045267)51:0.0027781885)76:0.0136619754)60:0.0069027853,(EP00120_Capsaspora_owczarzaki:0.2705461304,EP00125_Sphaeroforma_arctica:0.2491637314)53:0.0553835749)44:0.0039347169,EP00127_Corallochytrium_limacisporum:0.0182309425)83:0.0212772562,(EP00130_Batrachochytrium_dendrobatidis:0.0073890062,(((EP00137_Aspergillus_oryzae:0.1968360257,EP00144_Saccharomyces_cerevisiae:0.2581552266)98:0.1256805176,EP00159_Fonticula_alba:0.2524656331)76:0.0333432345,EP00157_Rozella_allomycis:0.1711234086)78:0.0180578733)65:0.0058894585)96:0.0198069851)91:0.0202589629,(EP00727_Mastigamoeba_balamuthi:0.1408350508,EP00770_Monocercomonoides_exilis:0.0652519537)45:0.0101776824)41:0.0066329253)22:0.0000025249,(EP00705_Trichomonas_vaginalis:0.2093164359,EP00792_Barthelona_sp:5.9308518550)73:0.1457465847)62:0.0318781214,(new_Mery_Illu_D3_aa:0.2702965903,EP00004_Rigifila_ramosa:0.2079090967)72:0.0660726268)55:0.0323720954,((((((new_Toli_Illu_D1_ToliTrain_predictions_aa:0.0524313994,(EP00183_Erythrolobus_madagascarensis:0.0285158362,new_Ecox_RvioTrain_aa:0.0178282607)100:0.0835314748)57:0.0114597247,((EP00184_Porphyridium_aerugineum:0.0000027609,new_Paer_ToliTrain_predictions_aa:0.0000020214)100:0.1027401512,EP00185_Porphyridium_purpureum:0.0663702317)79:0.0140230148)93:0.0467055945,((((EP00170_Pyropia_yezoensis:0.0000029787,EP00169_Porphyra_umbilicalis:0.0060580135)100:0.2582677181,(EP00177_Eucheuma_denticulatum:0.3537025500,(EP00172_Hildenbrandia_rubra:0.2642144619,EP00176_Chondrus_crispus:0.2812772679)89:0.0690838855)65:0.0474462749)72:0.0523970683,(EP00189_Rhodosorus_marinus:0.1009980389,(EP00190_Stylonematophyceae_sp_CCMP1999:0.0185707111,EP00188_Purpureofilum_apyrenoidigerum:0.0275038163)98:0.0636185603)100:0.1588876216)76:0.0544138753,(new_Rvio1_RvioTrain_cDNA_predictions:0.3596554093,new_Dgri_D4_BuscoTrain_augustus_aa:0.1710519025)72:0.0657401742)50:0.0143409220)40:0.0167116942,EP00180_Rhodochaete_pulchella:0.3490198983)50:0.0139043685,EP00181_Compsopogon_caeruleus:0.1175219789)100:0.0959081781,(new_Gmax_Illu_D1_GsulTrain_predictions:0.0056218042,EP00165_Cyanidioschyzon_merolae:0.0000021566)100:0.2928888767)59:0.0381114546)72:0.0211710726,EP00167_Galdieria_sulphuraria:0.1392165563)100:0.1072059553,((nm_Hand_GCF_000018645_1_ASM1864v1_protein:0.0761565952,nm_Cmes_GCA_000286095_1_ASM28609v1_protein:0.0241820067)67:0.0159985232,nm_Gthe_GCF_000002975_1_ASM297v1_protein:0.1277853339)64:0.0163835882)98:0.0241921429,Cryptomonas_sp_CCAC1634B:0.0447526864)97:0.0289882852,Cryptomonas_curvata_CCAP979:0.0000023621)87:0.0079103657,(Cryptomonas_curvata_CNUKR:0.0028112572,Cryptomonas_gyropyrenoidosa_kr:0.0596788114)55:0.0037535867)100:0.1295883809,Cryptomonas_paramecium_KR:0.0129066756);
```
