## Supplementary file S11 for "Nucleomorph phylogenomics suggests a deep and ancient origin of cryptophyte plastids within Rhodophyta": Cpar_229_145_r2at_iqtreeC60penduick.tre

```
(Cryptomonas_paramecium:0.0498801567,((((((((((new_Toli_Illu_D1_ToliTrain_predictions_aa:0.1386277347,new_Ecox_RvioTrain_aa:0.1605195394)88:0.0597440842,((((EP00170_Pyropia_yezoensis:0.0042991986,(EP00169_Porphyra_umbilicalis:0.0072724871,EP00168_Porphyra_purpurea:0.0000010000)88:0.0112511272)100:0.2702080196,((EP00177_Eucheuma_denticulatum:0.0622936389,EP00176_Chondrus_crispus:0.0508264456)100:0.1381538059,EP00172_Hildenbrandia_rubra:0.1422191588)97:0.0687190385)43:0.0156793708,((((((EP00741_Cyanophora_paradoxa:0.0705796276,(EP00274_Cyanoptyche_gloeocystis:0.0897519333,EP00276_Gloeochaete_wittrockiana:0.0692756554)42:0.0096683945)99:0.0755594547,(EP00023_Dictyostelium_discoideum:0.5747549061,((EP00513_Hondaea_fermentalgiana:0.2072868963,((EP00528_Fragilariopsis_cylindrus:0.3463161926,EP00625_Aureococcus_anophagefferens:0.2610550721)75:0.0330760014,EP00609_Ectocarpus_siliculosus:0.0913698574)99:0.0632393816)68:0.0219007653,(EP00641_Albugo_candida:0.1150117969,EP00749_Cafeteria_burkhardae:0.2507741492)59:0.0357984657)97:0.0489756658)50:0.0289275770)39:0.0051448657,((((EP00302_Diacronema_sp:0.1538183099,((EP00314_Emiliania_huxleyi:0.1116740647,EP00323_Chrysochromulina_tobinii:0.1305021238)87:0.0321804370,EP00908_Phaeocystis_cordata:0.0604753887)100:0.1705296096)100:0.0983852787,(EP00671_Bodo_saltans:0.1723755285,EP00682_Trypanosoma_cruzi:0.1011026382)100:0.4626666532)41:0.0194835772,(EP00457_Paulinella_chromatophora:0.6168132397,EP00466_Bigelowiella_natans:0.2259571889)56:0.0534764517)63:0.0294772134,(EP00656_Telonema_subtile:0.0134672637,EP00658_Telonema_sp:0.0397650212)100:0.1976029968)49:0.0070030575)51:0.0078224743,((((((((EP00269_Selaginella_moellendorffii:0.0168411530,(EP00247_Physcomitrella_patens:0.0030948651,EP00248_Marchantia_polymorpha:0.0032016553)90:0.0056509356)87:0.0311852835,EP00271_Cylindrocystis_brebissonii:0.1572754865)100:0.0718433166,(EP00229_Micromonas_commoda:0.0588716080,((EP00222_Ostreococcus_lucimarinus:0.1072526316,EP00224_Ostreococcus_tauri:0.1858400256)100:0.2892464398,EP00270_Netrium_digitus:0.7850097096)66:0.0487706557)72:0.0450617553)48:0.0193237912,((EP00198_Chlamydomonas_reinhardtii:0.0191884513,EP00202_Volvox_carteri:0.0184264623)100:0.2604836246,(EP00203_Chlorella_variabilis:0.1795002739,EP00206_Coccomyxa_subellipsoidea:0.0919271954)92:0.0433389695)80:0.0825007453)95:0.0515987059,((EP00735_Rhodelphis_limneticus:0.1203835366,EP00736_Rhodelphis_marinus:0.0635463564)99:0.0926217031,(EP00033_Pygsuia_biforma:0.2682069363,(((EP00277_Geminigera_cryophila:0.0661058673,EP00279_Guillardia_theta:0.0343540569)89:0.0243759804,EP00290_Baffinella_frigidus:0.0889929565)100:0.2164765993,EP00295_Goniomonas_pacifica:0.1453432645)100:0.1293994674)37:0.0160541290)42:0.0307862880)49:0.0259267303,(((((((((EP00006_Acanthamoeba_castellanii:0.1270917898,(EP00159_Fonticula_alba:0.2644593578,(EP00163_Fabomonas_tropica:0.0492211320,(EP00297_Palpitomonas_bilix:0.0371126757,((EP00439_Symbiodinium_sp:0.0752385277,(EP00605_Chrysophyceae_sp:0.0472734655,EP00623_Microchloropsis_gaditana:0.0200414702)100:0.0720997401)67:0.0337866154,EP00451_Oxyrrhis_marina:0.0704443067)78:0.0360233863)63:0.0184661577)90:0.0637224184)85:0.0774235500)71:0.1084255362,EP00582_Thalassiosira_oceanica:0.2114252497)98:0.2938823573,EP00480_Reticulomyxa_filosa:0.9485888772)100:3.1963897270,EP00705_Trichomonas_vaginalis:1.1400055199)38:0.1873525844,(EP00770_Monocercomonoides_exilis:0.8934940241,Paratrimastix_pyriformis:0.3461886290)63:0.0512896491)26:0.0907335549,EP00792_Barthelona_sp:1.0745258043)30:0.0280360574,((EP00503_Blastocystis_sp:1.0341832426,EP00686_Naegleria_gruberi:0.3337200017)69:0.1008040673,EP00727_Mastigamoeba_balamuthi:0.3920115731)60:0.0812173794)31:0.0012583491,(EP00300_Choanocystis_sp:0.1322990292,EP00301_Raphidiophrys_heterophryoidea:0.0681370304)100:0.2645616204)62:0.0335157686,EP00029_Vermamoeba_vermiformis:0.3382179771)23:0.0154197901)22:0.0103843827,(EP00002_Diphylleia_rotans:0.2022350533,(EP00004_Rigifila_ramosa:0.3541460338,EP00162_Nutomonas_longa:0.2862340257)20:0.0613234585)14:0.0424523476)8:0.0102638233,((((EP00031_Thecamonas_trahens:0.4067330615,(((EP00044_Salpingoeca_rosetta:0.4519549477,((EP00072_Mus_musculus:0.0859581081,EP00101_Apis_mellifera:0.1674195733)91:0.0389699773,EP00110_Nematostella_vectensis:0.1258052975)96:0.0468790095)79:0.0167628737,(EP00120_Capsaspora_owczarzaki:0.2201200515,(EP00125_Sphaeroforma_arctica:0.7653422335,EP00127_Corallochytrium_limacisporum:0.1886902276)50:0.0530571081)52:0.0284874203)86:0.0553991670,((EP00130_Batrachochytrium_dendrobatidis:0.1940718368,EP00137_Aspergillus_oryzae:0.4236645243)72:0.0414754760,EP00157_Rozella_allomycis:0.3192181399)100:0.1242921654)72:0.0350311525)21:0.0055066447,((EP00333_Tetrahymena_thermophila:0.4580114176,EP00357_Protocruzia_adherens:0.1571118964)79:0.0291615615,(((EP00379_Toxoplasma_gondii:0.2724688205,EP00390_Vitrella_brassicaformis:0.1017769572)85:0.0512924399,(EP00392_Amoebophrya_sp:0.2382638112,EP00454_Perkinsus_marinus:0.2259021602)86:0.0464993244)99:0.0525623888,EP00743_Colponemidia_sp:0.1166812450)50:0.0283066468)77:0.0299858095)32:0.0284665524,EP00696_Hemimastix_kukwesjijk:0.3549257688)22:0.0058139935,((EP00164_Ancoracysta_twista:0.1390352301,EP00473_Plasmodiophora_brassicae:0.1704443756)87:0.0423030995,(((EP00667_Euglena_gracilis:0.1388598935,EP01012_Entosiphon_sulcatum:0.2087195806)96:0.0755978836,EP00761_Pharyngomonas_kirbyi:0.1696530802)61:0.0291719229,EP00762_Andalucia_godoyi:0.1279407489)62:0.0300457186)27:0.0105032532)10:0.0128978207)42:0.0105414294)81:0.1068530210,((EP00166_Cyanidium_caldarium:0.0722654900,(new_Gmax_Illu_D1_GsulTrain_predictions:0.1183869010,EP00165_Cyanidioschyzon_merolae:0.1824995523)100:0.5707909490)96:0.2512955301,EP00167_Galdieria_sulphuraria:0.1673304171)47:0.0166771666)54:0.0323602350,(new_Mery_Illu_D3_aa:0.1223546512,new_Rvio1_RvioTrain_cDNA_predictions:0.4524349348)56:0.0316540350)46:0.0177461844)72:0.0347235670,(EP00189_Rhodosorus_marinus:0.0703579793,(EP00190_Stylonematophyceae_sp_CCMP1999:0.0081028098,EP00188_Purpureofilum_apyrenoidigerum:0.0144177535)100:0.0896904760)97:0.0738378300)71:0.0859980257)49:0.0362103808,EP00184_Porphyridium_aerugineum:0.0851862220)55:0.0954477411,EP00185_Porphyridium_purpureum:0.4043361708)65:0.5029979219,EP00144_Saccharomyces_cerevisiae:2.5953426426)100:2.6296021000,nm_Gthe_GCF_000002975_1_ASM297v1_protein:2.6716954744)61:0.2350866118,(nm_Hand_GCF_000018645_1_ASM1864v1_protein:0.5092822529,nm_Cmes_GCA_000286095_1_ASM28609v1_protein:0.7228300610)72:0.3149721869)100:0.6638232237,Cryptomonas_sp_CCAC1634B:0.3695583447)95:0.1784130732,(Cryptomonas_curvata_CCAP979:0.2620032098,Cryptomonas_curvata_CNUKR:0.3497389638)97:0.1765132827)91:0.1655108929,Cryptomonas_gyropyrenoidosa_kr:0.5652412121)100:0.5859817133,Cryptomonas_paramecium_KR:0.0780458691);
```
