## Supplementary file S11 for "Nucleomorph phylogenomics suggests a deep and ancient origin of cryptophyte plastids within Rhodophyta": Cpar_229_146_r2at_iqtreeC60penduick.tre

```
(Cryptomonas_paramecium:2.1905373482,((((((((((((((((((((((new_Toli_Illu_D1_ToliTrain_predictions_aa:0.0382903783,(EP00183_Erythrolobus_madagascarensis:0.0143071627,(new_Ecox_RvioTrain_aa:0.0088746262,EP00182_Erythrolobus_australicus:0.0092696218)78:0.0119209849)100:0.0330571962)100:0.0365386283,EP00185_Porphyridium_purpureum:0.0893159274)81:0.0178407862,(EP00190_Stylonematophyceae_sp_CCMP1999:0.0090598748,EP00188_Purpureofilum_apyrenoidigerum:0.0027118938)100:0.1566634475)61:0.0170884848,((new_Mery_Illu_D3_aa:0.0218459039,EP00180_Rhodochaete_pulchella:0.0575629442)100:0.0561184405,new_Dgri_D4_BuscoTrain_augustus_aa:0.0933190190)60:0.0152748075)72:0.0108732735,new_Gmax_Illu_D1_GsulTrain_predictions:0.1935952743)69:0.0159790889,((EP00170_Pyropia_yezoensis:0.0035208943,(EP00169_Porphyra_umbilicalis:0.0135095981,EP00168_Porphyra_purpurea:0.0027080276)79:0.0098813101)100:0.1201806873,((((EP00177_Eucheuma_denticulatum:0.0347514435,EP00176_Chondrus_crispus:0.0407883064)89:0.0137176931,EP00178_Gracilaria_changii:0.0297150567)100:0.0647618422,EP00173_Palmaria_palmata:0.1798213606)66:0.0234436637,EP00172_Hildenbrandia_rubra:0.0936014423)62:0.0181867559)99:0.0387277883)67:0.0097867956,((((Cryptomonas_curvata_CCAP979:0.0415080457,Cryptomonas_curvata_CNUKR:0.0698944203)76:0.0314015986,(Cryptomonas_gyropyrenoidosa_kr:0.1741941494,Cryptomonas_paramecium_KR:0.4482829976)98:0.0877116202)99:0.0737292647,Cryptomonas_sp_CCAC1634B:0.1043879463)100:0.3580550679,EP00908_Phaeocystis_cordata:1.5214804449)97:0.0980860389)99:0.0881438725,(EP00300_Choanocystis_sp:0.0758940631,EP00301_Raphidiophrys_heterophryoidea:0.0700987979)100:0.1705607922)77:0.0412681965,(((((((((EP00269_Selaginella_moellendorffii:0.0411153378,(EP00244_Chara_vulgaris:0.0913402277,(EP00247_Physcomitrella_patens:0.0343510330,EP00248_Marchantia_polymorpha:0.0520358904)55:0.0107200681)82:0.0187695521)81:0.0209166882,((EP00271_Cylindrocystis_brebissonii:0.0306970117,EP00270_Netrium_digitus:0.0609883973)63:0.0117269685,EP00245_Coleochaete_scutata:0.0827227725)85:0.0123080008)98:0.0438249396,((EP00198_Chlamydomonas_reinhardtii:0.0053091587,EP00202_Volvox_carteri:0.0124427328)100:0.0855892110,EP00203_Chlorella_variabilis:0.0812921276)97:0.0397798586)52:0.0134880010,((EP00229_Micromonas_commoda:0.0369665466,EP00224_Ostreococcus_tauri:0.0883671287)100:0.0551119929,EP00272_Mesostigma_viride:0.0899118080)76:0.0165623537)100:0.0834649885,(((EP00277_Geminigera_cryophila:0.0935776298,EP00290_Baffinella_frigidus:0.0461643752)69:0.0186958125,EP00279_Guillardia_theta:0.0490419906)100:0.0865425028,EP00295_Goniomonas_pacifica:0.1275447670)100:0.1090895102)72:0.0181545365,((EP00274_Cyanoptyche_gloeocystis:0.0695814740,EP00276_Gloeochaete_wittrockiana:0.0817215188)85:0.0240223752,EP00696_Hemimastix_kukwesjijk:0.2670790209)93:0.0342755749)76:0.0200476223,(EP00164_Ancoracysta_twista:0.1710606366,(EP00302_Diacronema_sp:0.0619426352,(EP00314_Emiliania_huxleyi:0.0481919133,EP00323_Chrysochromulina_tobinii:0.0606002250)94:0.0374406309)100:0.0717204075)79:0.0390321626)38:0.0103817900,((EP00735_Rhodelphis_limneticus:0.0897617203,EP00736_Rhodelphis_marinus:0.1401544156)100:0.0757631149,EP00297_Palpitomonas_bilix:0.2218678511)28:0.0293494634)8:0.0069076807,((((EP00002_Diphylleia_rotans:0.1867234701,EP00033_Pygsuia_biforma:0.2572422731)78:0.0678078633,(EP00023_Dictyostelium_discoideum:0.1508203146,(EP00029_Vermamoeba_vermiformis:0.2260606469,EP00727_Mastigamoeba_balamuthi:0.3153172459)65:0.0326204004)70:0.0253378573)26:0.0152253889,(EP00004_Rigifila_ramosa:0.1594669927,(EP00162_Nutomonas_longa:0.1547980926,EP00163_Fabomonas_tropica:0.1498767213)96:0.0391899386)37:0.0379284226)40:0.0167923489,((((EP00044_Salpingoeca_rosetta:0.2464598734,((EP00072_Mus_musculus:0.0931157553,EP00110_Nematostella_vectensis:0.1109125256)52:0.0198047541,EP00101_Apis_mellifera:0.1633999685)88:0.0179906750)58:0.0103283093,EP00127_Corallochytrium_limacisporum:0.2332926226)73:0.0194794227,(EP00120_Capsaspora_owczarzaki:0.1365863406,EP00125_Sphaeroforma_arctica:0.2225916913)54:0.0266103214)91:0.0334444732,(EP00130_Batrachochytrium_dendrobatidis:0.1786795323,(((EP00137_Aspergillus_oryzae:0.1937231008,EP00144_Saccharomyces_cerevisiae:0.2615584922)100:0.1744521909,EP00159_Fonticula_alba:0.3729960626)53:0.0206597376,EP00157_Rozella_allomycis:0.2137130910)60:0.0235226020)100:0.0817172247)100:0.0754086721)34:0.0218822178)9:0.0031875882)26:0.0150363498,((EP00031_Thecamonas_trahens:0.2864941720,EP00762_Andalucia_godoyi:0.3665407513)53:0.0331122476,(EP00686_Naegleria_gruberi:0.2678133174,EP00761_Pharyngomonas_kirbyi:0.2268242332)91:0.0855654493)39:0.0248338976)43:0.0214994603,((EP00656_Telonema_subtile:0.6115851145,(EP00770_Monocercomonoides_exilis:0.3587958018,Paratrimastix_pyriformis:0.1476767543)100:0.3184564881)88:0.0709842909,(((EP00658_Telonema_sp:0.1373404867,EP00671_Bodo_saltans:0.2638689750)47:0.0241244241,EP00682_Trypanosoma_cruzi:0.2105744780)100:0.1931197316,(EP00667_Euglena_gracilis:0.1479214698,EP01012_Entosiphon_sulcatum:0.1087343170)99:0.0812822923)99:0.0767331533)48:0.0258888168)89:0.0596624465,((((EP00333_Tetrahymena_thermophila:0.2707316338,EP00357_Protocruzia_adherens:0.1493363529)100:0.1356939425,((EP00379_Toxoplasma_gondii:0.1485881131,(EP00390_Vitrella_brassicaformis:0.0719087527,(((EP00392_Amoebophrya_sp:0.1024266761,EP00451_Oxyrrhis_marina:0.2519839133)85:0.0235541143,EP00439_Symbiodinium_sp:0.1208098163)86:0.0214842072,EP00454_Perkinsus_marinus:0.1599831813)100:0.0422694952)74:0.0156638138)100:0.0956069859,EP00743_Colponemidia_sp:0.1637868243)64:0.0325343447)99:0.0744503172,((EP00457_Paulinella_chromatophora:0.2205404284,EP00466_Bigelowiella_natans:0.2156562964)100:0.1876591413,(EP00473_Plasmodiophora_brassicae:0.1696285872,EP00480_Reticulomyxa_filosa:0.3747405713)100:0.1716130043)100:0.3896853043)100:0.1045063842,(((EP00503_Blastocystis_sp:0.5151871481,EP00513_Hondaea_fermentalgiana:0.2324880419)73:0.0400948159,(((((EP00528_Fragilariopsis_cylindrus:0.0691219375,EP00582_Thalassiosira_oceanica:0.0296090258)100:0.0727436122,EP00623_Microchloropsis_gaditana:0.1093215018)53:0.0100065950,EP00609_Ectocarpus_siliculosus:0.1040624410)84:0.0278173491,EP00625_Aureococcus_anophagefferens:0.0821450482)96:0.0340974293,EP00641_Albugo_candida:0.1522753391)97:0.0484465692)77:0.0353493237,EP00749_Cafeteria_burkhardae:0.5846974944)79:0.0458203479)76:0.0515233269)98:0.2058574497,EP00792_Barthelona_sp:0.8716772111)72:0.0762087046,EP00705_Trichomonas_vaginalis:1.0592871073)100:1.6323377670,EP00006_Acanthamoeba_castellanii:4.2583238228)100:1.8288972140,((EP00741_Cyanophora_paradoxa:0.6286043618,EP00605_Chrysophyceae_sp:3.1369009822)46:0.0342286034,(EP00206_Coccomyxa_subellipsoidea:0.5390055289,EP00222_Ostreococcus_lucimarinus:0.8073171155)91:0.2677767807)95:0.2899763155)80:0.1978116248,(EP00166_Cyanidium_caldarium:0.3390185437,EP00165_Cyanidioschyzon_merolae:0.7197639327)96:0.2449150952)74:0.2155463070,(EP00181_Compsopogon_caeruleus:0.9184236407,EP00167_Galdieria_sulphuraria:0.7989940839)41:0.1253295624)68:0.2087580394,((EP00184_Porphyridium_aerugineum:0.0000028428,new_Paer_ToliTrain_predictions_aa:0.0000010000)100:0.7601457254,new_Rvio1_RvioTrain_cDNA_predictions:0.5242067964)51:0.1004267252)29:0.0000029344,EP00189_Rhodosorus_marinus:0.6878720670)100:5.2786019460,nm_Cmes_GCA_000286095_1_ASM28609v1_protein:1.2032138177)53:0.6080435743,nm_Gthe_GCF_000002975_1_ASM297v1_protein:5.7744007569)62:1.0750709210,nm_Hand_GCF_000018645_1_ASM1864v1_protein:4.3181806249);
```
