## Supplementary file S11 for "Nucleomorph phylogenomics suggests a deep and ancient origin of cryptophyte plastids within Rhodophyta": Cpar_229_147_r2at_iqtreeC60penduick.tre

```
(Cryptomonas_paramecium:0.0248705804,((((((((((((((((((((EP00243_Klebsormidium_subtile:0.0563462390,((EP00269_Selaginella_moellendorffii:0.0439350473,(EP00247_Physcomitrella_patens:0.0296657367,EP00248_Marchantia_polymorpha:0.0313647904)91:0.0203605763)93:0.0213562031,(EP00271_Cylindrocystis_brebissonii:0.0281485740,(EP00245_Coleochaete_scutata:0.0819924029,EP00270_Netrium_digitus:0.0617005619)45:0.0123469127)76:0.0153068102)99:0.0320077953)81:0.0193502296,(((EP00198_Chlamydomonas_reinhardtii:0.0101946223,EP00202_Volvox_carteri:0.0111640622)100:0.0828659138,EP00203_Chlorella_variabilis:0.0901148997)68:0.0166854512,EP00206_Coccomyxa_subellipsoidea:0.0654348331)98:0.0383846161)64:0.0155197409,((EP00229_Micromonas_commoda:0.0336784983,(EP00222_Ostreococcus_lucimarinus:0.0240331905,EP00224_Ostreococcus_tauri:0.0217721971)100:0.0732584085)100:0.0620505644,EP00272_Mesostigma_viride:0.0905794789)88:0.0216766542)100:0.0736748469,(((EP00277_Geminigera_cryophila:0.0914438326,EP00290_Baffinella_frigidus:0.0511860547)71:0.0217411606,EP00279_Guillardia_theta:0.0536168899)100:0.0911764304,EP00295_Goniomonas_pacifica:0.1365820415)100:0.1341637312)70:0.0154757883,(((EP00741_Cyanophora_paradoxa:0.0693186333,EP00274_Cyanoptyche_gloeocystis:0.0739381958)61:0.0109284257,EP00276_Gloeochaete_wittrockiana:0.0932384055)85:0.0182598496,EP00696_Hemimastix_kukwesjijk:0.2943641471)95:0.0352381034)60:0.0189104076,((EP00735_Rhodelphis_limneticus:0.0897020555,EP00736_Rhodelphis_marinus:0.1454579183)100:0.0904350422,(EP00302_Diacronema_sp:0.0695014261,(EP00314_Emiliania_huxleyi:0.0504292574,EP00323_Chrysochromulina_tobinii:0.0751098907)99:0.0552908467)100:0.0948768892)27:0.0126642217)45:0.0233344509,EP00164_Ancoracysta_twista:0.1953823499)46:0.0175669658,(((((EP00002_Diphylleia_rotans:0.1906261389,EP00033_Pygsuia_biforma:0.2958706377)79:0.0683016489,EP00004_Rigifila_ramosa:0.1467044136)52:0.0316779961,(EP00162_Nutomonas_longa:0.1659583180,EP00163_Fabomonas_tropica:0.1571229683)92:0.0591094428)41:0.0130695762,(EP00023_Dictyostelium_discoideum:0.1844188221,EP00029_Vermamoeba_vermiformis:0.2652112128)66:0.0435195905)32:0.0110296363,EP00297_Palpitomonas_bilix:0.2493834654)49:0.0237281747)39:0.0076950731,((((((((EP00006_Acanthamoeba_castellanii:7.6000930434,EP00605_Chrysophyceae_sp:9.9366875496)97:1.1585244630,EP00705_Trichomonas_vaginalis:1.1532863349)73:0.0664232632,EP00792_Barthelona_sp:0.9698046494)91:0.2328659475,((((EP00333_Tetrahymena_thermophila:0.2780013531,EP00357_Protocruzia_adherens:0.1550685192)100:0.1502552554,((EP00379_Toxoplasma_gondii:0.1627083189,(EP00390_Vitrella_brassicaformis:0.0936433443,(((EP00392_Amoebophrya_sp:0.1069299462,EP00451_Oxyrrhis_marina:0.2622152141)92:0.0301376896,EP00439_Symbiodinium_sp:0.1337053057)85:0.0209061259,EP00454_Perkinsus_marinus:0.1655349421)99:0.0435160816)51:0.0130714555)100:0.1334293709,EP00743_Colponemidia_sp:0.1703494904)76:0.0416840033)99:0.0916408558,((EP00457_Paulinella_chromatophora:0.2535524440,EP00466_Bigelowiella_natans:0.2177966716)100:0.2115846173,(EP00473_Plasmodiophora_brassicae:0.1647106901,EP00480_Reticulomyxa_filosa:0.4011389085)100:0.1820300201)100:0.4139965878)100:0.0969737460,(((EP00503_Blastocystis_sp:0.5715733332,EP00513_Hondaea_fermentalgiana:0.2765501679)45:0.0364207574,(((((EP00528_Fragilariopsis_cylindrus:0.0722467105,EP00582_Thalassiosira_oceanica:0.0292996277)100:0.0880352326,EP00623_Microchloropsis_gaditana:0.1288116752)48:0.0089399513,EP00609_Ectocarpus_siliculosus:0.1152453848)76:0.0280014903,EP00625_Aureococcus_anophagefferens:0.0927797135)84:0.0296769228,EP00641_Albugo_candida:0.1637301362)97:0.0553638931)54:0.0285859568,EP00749_Cafeteria_burkhardae:0.6452462269)95:0.0457229863)82:0.0409614190)75:0.0376489723,(EP00656_Telonema_subtile:0.7011607671,(EP00770_Monocercomonoides_exilis:0.3741205780,Paratrimastix_pyriformis:0.1746277478)100:0.3530044799)75:0.0744901646)63:0.0374438987,EP00031_Thecamonas_trahens:0.3307188171)53:0.0347961244,((((EP00044_Salpingoeca_rosetta:0.2897973456,((EP00072_Mus_musculus:0.0989609473,EP00110_Nematostella_vectensis:0.1135277007)38:0.0180604221,EP00101_Apis_mellifera:0.1674489553)88:0.0271483793)62:0.0148980900,EP00127_Corallochytrium_limacisporum:0.2644568277)46:0.0224675556,(EP00120_Capsaspora_owczarzaki:0.1434388307,EP00125_Sphaeroforma_arctica:0.2371565159)55:0.0340402177)90:0.0298147909,(((EP00130_Batrachochytrium_dendrobatidis:0.2035096183,EP00157_Rozella_allomycis:0.2250987714)67:0.0090972078,(EP00137_Aspergillus_oryzae:0.1946672690,EP00144_Saccharomyces_cerevisiae:0.2784462044)100:0.2014324109)74:0.0363771663,EP00159_Fonticula_alba:0.4122857168)100:0.0617094759)100:0.0807412402)34:0.0113564992,(((((EP00658_Telonema_sp:0.1480603896,EP00671_Bodo_saltans:0.2748648030)51:0.0267526322,EP00682_Trypanosoma_cruzi:0.2270101933)100:0.2056481170,(EP00667_Euglena_gracilis:0.1518657643,EP01012_Entosiphon_sulcatum:0.1192959358)100:0.0956618678)100:0.0817390658,(EP00686_Naegleria_gruberi:0.3178125106,EP00761_Pharyngomonas_kirbyi:0.2653712221)91:0.0617659854)70:0.0231468950,EP00762_Andalucia_godoyi:0.4396791473)60:0.0297788227)63:0.0159275701)42:0.0192484662,EP00727_Mastigamoeba_balamuthi:0.3579640706)73:0.0301371495,(EP00300_Choanocystis_sp:0.0953758144,EP00301_Raphidiophrys_heterophryoidea:0.0705260223)100:0.1808165545)94:0.0926392206,((EP00170_Pyropia_yezoensis:0.0077981279,(EP00169_Porphyra_umbilicalis:0.0205196029,EP00168_Porphyra_purpurea:0.0039627718)52:0.0000027601)100:0.1179961562,((((EP00177_Eucheuma_denticulatum:0.0346227681,EP00176_Chondrus_crispus:0.0442037948)93:0.0116607462,EP00178_Gracilaria_changii:0.0414746467)100:0.0644231582,EP00173_Palmaria_palmata:0.1838719645)83:0.0330771692,EP00172_Hildenbrandia_rubra:0.0921890168)60:0.0161241845)100:0.0456023120)43:0.0201270229,((((new_Toli_Illu_D1_ToliTrain_predictions_aa:0.0421860533,(EP00183_Erythrolobus_madagascarensis:0.0117210228,(new_Ecox_RvioTrain_aa:0.0086477485,EP00182_Erythrolobus_australicus:0.0091190156)85:0.0134149241)100:0.0460341737)100:0.0395160139,((EP00184_Porphyridium_aerugineum:0.0000010000,new_Paer_ToliTrain_predictions_aa:0.0000010000)100:0.0419152994,EP00185_Porphyridium_purpureum:0.0687045881)92:0.0213103345)97:0.0305888298,(((EP00181_Compsopogon_caeruleus:0.0480094054,(new_Mery_Illu_D3_aa:0.0318029636,EP00180_Rhodochaete_pulchella:0.0532766595)99:0.0446906918)99:0.0358490600,(new_Rvio1_RvioTrain_cDNA_predictions:0.0997370334,new_Dgri_D4_BuscoTrain_augustus_aa:0.0811669785)76:0.0259167109)56:0.0085822819,(EP00189_Rhodosorus_marinus:0.0493858181,(EP00190_Stylonematophyceae_sp_CCMP1999:0.0117271121,EP00188_Purpureofilum_apyrenoidigerum:0.0017426039)100:0.0470230327)100:0.1359260117)48:0.0039003766)59:0.0078847704,(new_Gmax_Illu_D1_GsulTrain_predictions:0.0047705231,EP00165_Cyanidioschyzon_merolae:0.0136681925)100:0.1973492533)59:0.0100808788)47:0.0165372520,EP00167_Galdieria_sulphuraria:0.1579656859)76:0.0679086350,EP00908_Phaeocystis_cordata:1.7939009772)100:0.3042820299,nm_Gthe_GCF_000002975_1_ASM297v1_protein:0.2947957611)55:0.0494717114,(nm_Hand_GCF_000018645_1_ASM1864v1_protein:0.0854080760,nm_Cmes_GCA_000286095_1_ASM28609v1_protein:0.3345672174)100:0.1216394245)100:0.1307142350,Cryptomonas_sp_CCAC1634B:0.1487951294)93:0.0671465851,(Cryptomonas_curvata_CCAP979:0.0602934783,Cryptomonas_curvata_CNUKR:0.0635347215)62:0.0252873622)100:0.1000461467,Cryptomonas_gyropyrenoidosa_kr:0.2079514601)100:0.4572586602,Cryptomonas_paramecium_KR:0.0616765050);
```
