## Supplementary file S11 for "Nucleomorph phylogenomics suggests a deep and ancient origin of cryptophyte plastids within Rhodophyta": Cpar_229_148_r2at_iqtreeC60penduick.tre

```
(Cryptomonas_paramecium:0.0301495694,((((((((((((((((((new_Toli_Illu_D1_ToliTrain_predictions_aa:0.3215820135,EP00185_Porphyridium_purpureum:0.2591788064)94:0.2752176076,(EP00189_Rhodosorus_marinus:0.2190451502,EP00190_Stylonematophyceae_sp_CCMP1999:0.1836606729)100:0.3136860390)41:0.0564601738,new_Mery_Illu_D3_aa:0.5192254955)37:0.0361989167,(EP00172_Hildenbrandia_rubra:0.6683301510,EP00176_Chondrus_crispus:0.4239411475)64:0.1005568977)46:0.0318685811,new_Dgri_D4_BuscoTrain_augustus_aa:0.6070540520)75:0.1021623328,(EP00167_Galdieria_sulphuraria:0.3914971553,(new_Gmax_Illu_D1_GsulTrain_predictions:0.0000025372,EP00165_Cyanidioschyzon_merolae:0.0873915141)100:0.4131545694)56:0.0752675769)60:0.0490125849,EP00736_Rhodelphis_marinus:0.3888515769)89:0.1192371862,((EP00741_Cyanophora_paradoxa:0.1526530197,EP00276_Gloeochaete_wittrockiana:0.5305197654)99:0.2982210273,((((((EP00269_Selaginella_moellendorffii:0.2378308910,EP00248_Marchantia_polymorpha:0.1566730277)66:0.0296386049,EP00247_Physcomitrella_patens:0.1539581423)98:0.0964087366,(EP00271_Cylindrocystis_brebissonii:0.3130961065,EP00245_Coleochaete_scutata:0.2529719918)88:0.0729859350)93:0.0523309427,EP00270_Netrium_digitus:0.2130733662)100:0.1723030947,(((EP00198_Chlamydomonas_reinhardtii:0.0553025572,EP00202_Volvox_carteri:0.0373735455)100:0.2888219532,EP00203_Chlorella_variabilis:0.1825591900)47:0.0236860097,EP00206_Coccomyxa_subellipsoidea:0.2566087053)90:0.0965935593)36:0.0073750259,(EP00229_Micromonas_commoda:0.1490954726,(EP00222_Ostreococcus_lucimarinus:0.0172436470,EP00224_Ostreococcus_tauri:0.0564920662)99:0.1633787351)100:0.2186243533)100:0.2547150081)54:0.0444094931)54:0.0351249966,(((EP00300_Choanocystis_sp:1.0974897527,EP00473_Plasmodiophora_brassicae:1.0466439793)67:0.2044062597,(EP00302_Diacronema_sp:0.2701523033,((EP00314_Emiliania_huxleyi:0.1852585791,EP00908_Phaeocystis_cordata:0.1432713030)69:0.0167497200,EP00323_Chrysochromulina_tobinii:0.1658468896)100:0.1742088372)91:0.1190257560)42:0.0542461427,((EP00457_Paulinella_chromatophora:0.3012804282,EP00466_Bigelowiella_natans:0.5937366583)94:0.2079891171,EP00513_Hondaea_fermentalgiana:0.5598135053)33:0.0320251891)60:0.0811257043)51:0.0303923567,(((EP00503_Blastocystis_sp:2.1921490784,EP00749_Cafeteria_burkhardae:0.3851151721)73:0.2703362036,((((EP00528_Fragilariopsis_cylindrus:0.0695412500,EP00582_Thalassiosira_oceanica:0.1210280085)100:0.3759545992,EP00625_Aureococcus_anophagefferens:0.3097793610)67:0.1341715256,(EP00605_Chrysophyceae_sp:0.7753073646,EP00609_Ectocarpus_siliculosus:0.3736601921)78:0.0854512896)76:0.1389938999,EP00623_Microchloropsis_gaditana:0.4919480346)97:0.2186977931)44:0.0000021397,(EP00641_Albugo_candida:1.0145634742,(EP00656_Telonema_subtile:0.1375757111,EP00658_Telonema_sp:0.0581607651)100:0.7405571269)57:0.0972866093)68:0.1102365365)76:0.0773300959,(((((EP00164_Ancoracysta_twista:0.7595312365,EP00682_Trypanosoma_cruzi:0.2910101477)79:0.1736939152,EP00671_Bodo_saltans:0.3349404688)100:0.6986004343,(EP00667_Euglena_gracilis:0.3468675839,EP01012_Entosiphon_sulcatum:0.2279207111)99:0.1940653323)89:0.1376607599,EP00761_Pharyngomonas_kirbyi:0.5883825970)83:0.1578544124,EP00686_Naegleria_gruberi:1.0326090780)45:0.0524611767)46:0.0453918206,((((((EP00002_Diphylleia_rotans:0.5874413328,EP00004_Rigifila_ramosa:1.2704131735)83:0.3336365533,(((EP00006_Acanthamoeba_castellanii:0.6929471957,EP00163_Fabomonas_tropica:4.7378422643)67:0.1083167510,EP00727_Mastigamoeba_balamuthi:0.4985958831)53:0.0687099613,EP00023_Dictyostelium_discoideum:0.7765535619)45:0.0627863089)29:0.0539085425,(EP00029_Vermamoeba_vermiformis:0.5322170768,Paratrimastix_pyriformis:1.0313173335)47:0.1543092470)35:0.0320646320,(EP00033_Pygsuia_biforma:0.6616783091,(EP00072_Mus_musculus:0.7813603148,(EP00125_Sphaeroforma_arctica:0.5340976134,EP00127_Corallochytrium_limacisporum:0.6744252590)97:0.2064778223)66:0.0974275452)47:0.0594726650)47:0.0504191304,((((((EP00130_Batrachochytrium_dendrobatidis:0.3697066157,EP00137_Aspergillus_oryzae:0.5257784038)50:0.0864650271,EP00157_Rozella_allomycis:0.7080580312)86:0.1656363602,EP00144_Saccharomyces_cerevisiae:0.8252970606)65:0.1292912622,EP00159_Fonticula_alba:1.4677048683)74:0.1714745037,EP00792_Barthelona_sp:1.6304533771)67:0.0606427015,EP00439_Symbiodinium_sp:1.3128484675)74:0.2143088242)34:0.0348006112,(EP00696_Hemimastix_kukwesjijk:0.6551783056,EP00762_Andalucia_godoyi:1.0064054556)50:0.1068215051)19:0.0228574411)4:0.0219322260,(((((((EP00183_Erythrolobus_madagascarensis:0.3908016181,EP00182_Erythrolobus_australicus:0.4842109286)93:0.1800221658,EP00184_Porphyridium_aerugineum:0.6251087259)100:0.3375104864,EP00031_Thecamonas_trahens:0.6022999733)84:0.1941553265,EP00301_Raphidiophrys_heterophryoidea:1.4977530662)54:0.0644251135,((EP00044_Salpingoeca_rosetta:0.6387444630,EP00120_Capsaspora_owczarzaki:1.1707148595)60:0.1528877622,(EP00101_Apis_mellifera:0.5945715005,EP00110_Nematostella_vectensis:0.3006053920)63:0.1619117805)82:0.1993450845)85:0.2030268607,EP00770_Monocercomonoides_exilis:1.4191839841)42:0.0637392868,(EP00357_Protocruzia_adherens:2.0158766909,EP00705_Trichomonas_vaginalis:2.1292770773)40:0.2812551085)42:0.1056790131)26:0.0615291152,(((((EP00277_Geminigera_cryophila:0.0721322627,EP00279_Guillardia_theta:0.0584157850)71:0.0371121463,EP00290_Baffinella_frigidus:0.0664172085)100:0.2915517714,EP00295_Goniomonas_pacifica:0.3239114910)100:0.3432870935,EP00297_Palpitomonas_bilix:0.6833179217)33:0.0515866497,(((EP00333_Tetrahymena_thermophila:1.0620927931,EP00451_Oxyrrhis_marina:0.9423596805)44:0.1373390513,((EP00392_Amoebophrya_sp:1.2627271561,EP00454_Perkinsus_marinus:0.7347940602)54:0.2870315439,EP00743_Colponemidia_sp:0.2767636451)16:0.0947788894)39:0.1238006325,EP00480_Reticulomyxa_filosa:1.6614653264)32:0.0715435392)8:0.0000028351)12:0.0928152718,EP00390_Vitrella_brassicaformis:1.7040880676)41:0.0491178496,EP00162_Nutomonas_longa:0.6942790596)100:0.6474820610,(nm_Hand_GCF_000018645_1_ASM1864v1_protein:0.4172970256,(nm_Gthe_GCF_000002975_1_ASM297v1_protein:0.6945359767,nm_Cmes_GCA_000286095_1_ASM28609v1_protein:0.2947699431)86:0.0879076428)80:0.0855187521)100:0.2409674210,(((Cryptomonas_curvata_CCAP979:0.1099285165,Cryptomonas_curvata_CNUKR:0.1171797225)98:0.1199571495,Cryptomonas_gyropyrenoidosa_kr:0.4341638829)68:0.0452787370,Cryptomonas_sp_CCAC1634B:0.2977360458)82:0.0719086305)100:0.4192685369,Cryptomonas_paramecium_KR:0.0283563962);
```
