## Supplementary file S11 for "Nucleomorph phylogenomics suggests a deep and ancient origin of cryptophyte plastids within Rhodophyta": Cpar_229_149_r2at_iqtreeC60penduick.tre

```
(Cryptomonas_paramecium:0.1571659724,((((((nm_Hand_GCF_000018645_1_ASM1864v1_protein:1.4656860052,((((((((((((((EP00269_Selaginella_moellendorffii:0.4203282414,EP00247_Physcomitrella_patens:0.2031621330)53:0.0508347538,EP00248_Marchantia_polymorpha:0.2253462117)73:0.1197200557,EP00270_Netrium_digitus:0.9928505257)95:0.1615371686,(EP00229_Micromonas_commoda:0.1290518736,(EP00222_Ostreococcus_lucimarinus:0.0627261695,EP00224_Ostreococcus_tauri:0.0586504714)97:0.2193203314)100:0.4251538770)59:0.0439093254,((EP00198_Chlamydomonas_reinhardtii:0.1606816486,EP00202_Volvox_carteri:0.1264219897)100:0.1818755367,(EP00203_Chlorella_variabilis:0.2825559771,EP00206_Coccomyxa_subellipsoidea:0.2362943777)91:0.0493349456)97:0.1443766503)86:0.1075711013,EP00276_Gloeochaete_wittrockiana:0.4977403460)50:0.0697208898,((EP00735_Rhodelphis_limneticus:0.5469637263,EP00736_Rhodelphis_marinus:0.3523830376)99:0.2792241904,((((((((EP00169_Porphyra_umbilicalis:0.5722732193,(EP00171_Calliarthron_tuberculosum:0.2929675415,EP00176_Chondrus_crispus:0.3847541515)62:0.0653040487)51:0.0521549871,EP00172_Hildenbrandia_rubra:0.4200816143)96:0.1953578994,((EP00189_Rhodosorus_marinus:0.3339492257,(EP00190_Stylonematophyceae_sp_CCMP1999:0.0900586100,EP00188_Purpureofilum_apyrenoidigerum:0.0454823065)100:0.3585402521)90:0.1419012506,EP00167_Galdieria_sulphuraria:0.6815761245)67:0.0993843507)40:0.0563449573,EP00165_Cyanidioschyzon_merolae:1.4234362046)18:0.0101668680,new_Dgri_D4_BuscoTrain_augustus_aa:0.4535501046)43:0.0262263971,EP00181_Compsopogon_caeruleus:0.6703820399)69:0.1002163501,((EP00184_Porphyridium_aerugineum:0.0000026333,new_Paer_ToliTrain_predictions_aa:0.0000010000)100:0.5015840741,EP00185_Porphyridium_purpureum:0.4118411355)66:0.0748576017)83:0.1693084438,(new_Rvio1_RvioTrain_cDNA_predictions:0.9680262088,(EP00727_Mastigamoeba_balamuthi:1.8875240791,(EP00770_Monocercomonoides_exilis:4.2042480982,Paratrimastix_pyriformis:1.5601077228)100:1.8230526570)99:1.3530239500)43:0.0774769643)76:0.1377233669)57:0.0960678812)58:0.1282310814,(EP00656_Telonema_subtile:0.1632351038,EP00658_Telonema_sp:0.1461501406)100:0.5425114059)42:0.0591853611,((((EP00002_Diphylleia_rotans:0.5203047818,((EP00006_Acanthamoeba_castellanii:0.3305475532,EP00162_Nutomonas_longa:0.5582819052)50:0.0644355289,(((EP00023_Dictyostelium_discoideum:0.2505466760,EP00033_Pygsuia_biforma:0.9605178415)88:0.1235307436,EP00029_Vermamoeba_vermiformis:0.8140082993)54:0.0302066682,EP00163_Fabomonas_tropica:0.4534285827)56:0.0322685452)67:0.0318776145)77:0.0676607240,((((((EP00044_Salpingoeca_rosetta:0.4160253518,EP00120_Capsaspora_owczarzaki:0.3612265059)30:0.0806784421,((EP00072_Mus_musculus:0.3584474889,(EP00101_Apis_mellifera:0.8008528833,EP00110_Nematostella_vectensis:0.1263515024)94:0.2098650237)67:0.0571625210,EP00696_Hemimastix_kukwesjijk:0.5196135413)69:0.0459041928)30:0.0286103463,EP00130_Batrachochytrium_dendrobatidis:0.5376618119)16:0.0553149895,(EP00157_Rozella_allomycis:0.5714871459,EP00159_Fonticula_alba:0.5974759313)85:0.2092381177)14:0.0218338169,((EP00125_Sphaeroforma_arctica:0.5750434542,EP00164_Ancoracysta_twista:0.4387919063)39:0.0291568870,(EP00127_Corallochytrium_limacisporum:0.7346192589,EP00137_Aspergillus_oryzae:0.7543762190)76:0.1046940225)25:0.0619807428)72:0.0625916010,((((EP00667_Euglena_gracilis:0.5021640219,(EP00671_Bodo_saltans:0.2552641596,EP00682_Trypanosoma_cruzi:0.3925633277)100:0.4151183286)65:0.1220066282,EP01012_Entosiphon_sulcatum:0.6926133158)97:0.2384077796,EP00761_Pharyngomonas_kirbyi:0.4103745070)88:0.0781584470,(EP00686_Naegleria_gruberi:0.6342247419,EP00762_Andalucia_godoyi:0.4927984852)79:0.0581205621)92:0.1413689800)48:0.0328651664)76:0.0752489115,(EP00004_Rigifila_ramosa:1.4556401522,(((EP00277_Geminigera_cryophila:0.1860584135,EP00290_Baffinella_frigidus:0.3038367849)95:0.2136236470,EP00279_Guillardia_theta:0.2998017526)100:0.4667933711,EP00295_Goniomonas_pacifica:0.5405795580)56:0.0919017994)66:0.0600572901)78:0.0619982321,(((EP00144_Saccharomyces_cerevisiae:1.0360516136,EP00466_Bigelowiella_natans:0.5627281291)64:0.1859410977,EP00457_Paulinella_chromatophora:0.5798322476)51:0.0836209855,((EP00300_Choanocystis_sp:0.2564405315,EP00301_Raphidiophrys_heterophryoidea:0.1543040340)100:0.3630178585,(EP00302_Diacronema_sp:0.6655573979,(EP00314_Emiliania_huxleyi:0.3449631907,EP00323_Chrysochromulina_tobinii:0.2364205851)100:0.2785564399)92:0.1551567616)60:0.0568423070)41:0.0480985791)18:0.0000022967)38:0.0607383329,(((EP00605_Chrysophyceae_sp:0.9170416148,(EP00609_Ectocarpus_siliculosus:0.3140963406,EP00623_Microchloropsis_gaditana:0.6560895059)54:0.0290998332)73:0.1303392878,EP00625_Aureococcus_anophagefferens:0.8888773011)66:0.1149404434,EP00641_Albugo_candida:0.4489683436)67:0.1475591869)41:0.0307594190,((((((EP00031_Thecamonas_trahens:9.3424524968,EP00357_Protocruzia_adherens:6.3524051466)100:9.9999988370,EP00582_Thalassiosira_oceanica:0.6199901044)72:0.2128384161,EP00528_Fragilariopsis_cylindrus:0.7312130907)76:0.2547246201,EP00297_Palpitomonas_bilix:0.8315338019)61:0.3332052810,(EP00473_Plasmodiophora_brassicae:0.7451786099,EP00749_Cafeteria_burkhardae:0.7806686097)68:0.2622816530)59:0.0711634339,(((EP00379_Toxoplasma_gondii:1.3864173490,((EP00392_Amoebophrya_sp:3.3835032486,EP00439_Symbiodinium_sp:0.7290727114)83:0.2830130480,EP00454_Perkinsus_marinus:2.1469736690)54:0.2334121729)18:0.1334827735,(EP00390_Vitrella_brassicaformis:0.5796452654,EP00451_Oxyrrhis_marina:1.0434267018)44:0.1711871859)95:0.4465486157,EP00743_Colponemidia_sp:0.4088079684)45:0.1420729840)24:0.0393573981)75:0.0578249842,(EP00503_Blastocystis_sp:1.0983252411,EP00513_Hondaea_fermentalgiana:0.6031188105)61:0.0298229689)70:0.0904363706,EP00480_Reticulomyxa_filosa:0.6709930483)86:0.2777707834,EP00333_Tetrahymena_thermophila:1.0495406946)100:2.6130567760)66:0.2846668331,nm_Cmes_GCA_000286095_1_ASM28609v1_protein:1.3008576378)88:1.0108918640,Cryptomonas_sp_CCAC1634B:0.4678168205)60:0.3612823748,(Cryptomonas_curvata_CCAP979:0.3234150128,Cryptomonas_curvata_CNUKR:0.2937713274)99:0.3700959407)52:0.1791418098,nm_Gthe_GCF_000002975_1_ASM297v1_protein:3.0815273651)89:0.2821075430,Cryptomonas_gyropyrenoidosa_kr:0.8137291818)100:1.2578529150,Cryptomonas_paramecium_KR:0.0170511036);
```
