## Supplementary file S11 for "Nucleomorph phylogenomics suggests a deep and ancient origin of cryptophyte plastids within Rhodophyta": Cpar_229_151_r2at_iqtreeC60penduick.tre

```
(Cryptomonas_paramecium:0.0000027537,(((((((((((((((((EP00243_Klebsormidium_subtile:0.0985019575,((((EP00269_Selaginella_moellendorffii:0.1009493680,EP00244_Chara_vulgaris:0.0554993131)50:0.0268646827,((EP00198_Chlamydomonas_reinhardtii:0.0200476779,EP00202_Volvox_carteri:0.0000022244)100:0.1964961533,EP00270_Netrium_digitus:0.0000027775)76:0.0490135481)36:0.0217113627,EP00272_Mesostigma_viride:0.0479596416)50:0.0208345207,(EP00271_Cylindrocystis_brebissonii:0.0237804686,(EP00247_Physcomitrella_patens:0.0623032217,(EP00248_Marchantia_polymorpha:0.0000027379,EP00451_Oxyrrhis_marina:2.1232371587)53:0.1198117117)25:0.0311884313)34:0.0749006409)27:0.0000021283)19:0.0193376579,(EP00229_Micromonas_commoda:0.0261534355,((((EP00203_Chlorella_variabilis:0.1561128296,EP00206_Coccomyxa_subellipsoidea:0.1586647342)31:0.0000022926,EP00245_Coleochaete_scutata:0.0415078476)32:0.0226927453,EP00222_Ostreococcus_lucimarinus:0.0000024150)26:0.0192763346,EP00224_Ostreococcus_tauri:0.0000025766)29:0.0180190561)28:0.0303522263)74:0.2087053354,(EP00044_Salpingoeca_rosetta:0.1095871704,(((((EP00072_Mus_musculus:0.0803219392,EP00101_Apis_mellifera:0.0298551870)66:0.0171205647,EP00120_Capsaspora_owczarzaki:0.2203041071)49:0.0160972697,EP00110_Nematostella_vectensis:0.0452833719)82:0.0647433155,EP00125_Sphaeroforma_arctica:0.1435839938)35:0.0260622415,(EP00127_Corallochytrium_limacisporum:0.1143824003,(EP00130_Batrachochytrium_dendrobatidis:0.1730202159,EP00164_Ancoracysta_twista:0.1042006931)70:0.0598328187)55:0.0476267792)35:0.0224078432)50:0.0812975931)25:0.0532789343,((EP00741_Cyanophora_paradoxa:0.0201765585,(EP00275_Glaucocystis_nostochinearum:0.0410696114,EP00274_Cyanoptyche_gloeocystis:0.1101248049)72:0.0189168775)54:0.0000020366,EP00276_Gloeochaete_wittrockiana:0.0414468166)99:0.3904721324)9:0.0000109495,((EP00033_Pygsuia_biforma:0.3604837451,(EP00137_Aspergillus_oryzae:0.0492726800,EP00144_Saccharomyces_cerevisiae:0.1152830483)53:0.1185167043)23:0.0371426778,EP00162_Nutomonas_longa:0.2741826287)7:0.0000025817)22:0.0243091282,EP00297_Palpitomonas_bilix:0.9950774361)14:0.0000028357,(((((((((new_Mery_Illu_D3_aa:0.4539697244,EP00457_Paulinella_chromatophora:0.2472591245)23:0.0198044039,EP00609_Ectocarpus_siliculosus:0.1415918911)31:0.0550125167,((((EP00178_Gracilaria_changii:0.2038988680,EP00301_Raphidiophrys_heterophryoidea:0.0744905223)87:0.1419135753,EP00300_Choanocystis_sp:0.0350878187)86:0.1319801044,(((EP00006_Acanthamoeba_castellanii:0.1002327206,EP00029_Vermamoeba_vermiformis:0.0762476892)88:0.1205010527,(EP00023_Dictyostelium_discoideum:1.8824549481,EP00727_Mastigamoeba_balamuthi:0.2360989767)39:0.0000025541)89:0.1843613432,EP00696_Hemimastix_kukwesjijk:0.1846881634)79:0.0946366827)68:0.1058136531,EP00582_Thalassiosira_oceanica:0.0418018503)15:0.0000022019)30:0.0269062306,(EP00466_Bigelowiella_natans:0.1572613864,EP00625_Aureococcus_anophagefferens:0.1783791616)46:0.0531453445)23:0.0000027488,((EP00513_Hondaea_fermentalgiana:0.2385057378,EP00528_Fragilariopsis_cylindrus:0.0169835753)73:0.0439907422,EP00641_Albugo_candida:0.2692250399)20:0.0000021258)54:0.0894018192,EP00605_Chrysophyceae_sp:0.1908091778)32:0.0103991810,(((EP00480_Reticulomyxa_filosa:1.6198041698,EP00749_Cafeteria_burkhardae:0.1411335215)61:0.0505437074,EP00503_Blastocystis_sp:0.6253248393)95:0.2230964715,(EP00656_Telonema_subtile:0.0192008378,EP00658_Telonema_sp:0.0000021123)99:0.1202183982)58:0.1041223801)22:0.0277430289,(((((EP00002_Diphylleia_rotans:0.3720790721,EP00004_Rigifila_ramosa:0.1370870472)78:0.0630277109,((EP00163_Fabomonas_tropica:0.0000022335,EP00439_Symbiodinium_sp:4.1661154431)27:0.3890642067,(((((EP00392_Amoebophrya_sp:2.3670612796,(EP00671_Bodo_saltans:1.5825003959,EP00682_Trypanosoma_cruzi:1.7833494777)90:0.5927415474)61:0.1658145136,EP00792_Barthelona_sp:4.2518700724)21:0.0000021188,EP01012_Entosiphon_sulcatum:0.1477956189)13:0.0730462549,EP00667_Euglena_gracilis:0.1010427465)31:0.2975636770,EP00705_Trichomonas_vaginalis:0.8611741710)22:0.0890797776)41:0.0641361654)34:0.0574439950,(((EP00302_Diacronema_sp:0.0000010000,EP00314_Emiliania_huxleyi:0.0000010000)100:0.0000022749,(EP00323_Chrysochromulina_tobinii:0.0000010000,EP00908_Phaeocystis_cordata:0.0000010000)100:0.0191426596)92:0.1327863386,EP00454_Perkinsus_marinus:0.7477182504)16:0.0060294731)14:0.0000026072,((((EP00277_Geminigera_cryophila:0.0425027118,EP00290_Baffinella_frigidus:0.0197231135)69:0.0000020073,EP00279_Guillardia_theta:0.1214375604)61:0.0996442825,EP00295_Goniomonas_pacifica:0.2560354320)93:0.1323994655,(((EP00333_Tetrahymena_thermophila:0.3948643936,EP00357_Protocruzia_adherens:0.1742225810)95:0.1723027198,(EP00379_Toxoplasma_gondii:0.0188918375,EP00390_Vitrella_brassicaformis:0.2415399903)99:0.3091236926)55:0.0369399359,EP00743_Colponemidia_sp:0.1566156678)73:0.1582030887)27:0.0617747396)59:0.0575964260,(EP00031_Thecamonas_trahens:0.8320106230,EP00473_Plasmodiophora_brassicae:0.0703279698)60:0.1600776792)17:0.0000021329)56:0.0985533729,(EP00157_Rozella_allomycis:0.2559783738,(EP00770_Monocercomonoides_exilis:0.1105397830,Paratrimastix_pyriformis:0.0135705734)94:0.1123208436)67:0.1119772466)23:0.0000021075)36:0.0521053578,((EP00686_Naegleria_gruberi:0.1573849748,EP00761_Pharyngomonas_kirbyi:0.3200536568)93:0.1775442707,EP00762_Andalucia_godoyi:0.2380243540)91:0.1336077498)60:0.0955586512,EP00735_Rhodelphis_limneticus:0.1325621355)93:0.1430660412,EP00165_Cyanidioschyzon_merolae:0.0000024141)34:0.0462284596,EP00166_Cyanidium_caldarium:0.0000028644)15:0.0000028523,(((new_Toli_Illu_D1_ToliTrain_predictions_aa:0.0629664070,((EP00183_Erythrolobus_madagascarensis:0.0611510941,EP00182_Erythrolobus_australicus:0.0000028243)59:0.0197430448,new_Ecox_RvioTrain_aa:0.0000021872)65:0.0211251817)70:0.0395564661,((EP00184_Porphyridium_aerugineum:0.0000020900,new_Paer_ToliTrain_predictions_aa:0.0000022199)100:0.0843458451,(((EP00189_Rhodosorus_marinus:0.0216436252,EP00190_Stylonematophyceae_sp_CCMP1999:0.0000020234)99:0.0892039157,(new_Rvio1_RvioTrain_cDNA_predictions:0.0000024708,new_Dgri_D4_BuscoTrain_augustus_aa:0.0790365982)89:0.0677687129)54:0.0187196835,EP00167_Galdieria_sulphuraria:0.0820277169)59:0.0579668100)46:0.0119126802)44:0.0267734273,((((EP00170_Pyropia_yezoensis:0.0000010000,EP00169_Porphyra_umbilicalis:0.0000010000)42:0.0000010000,EP00168_Porphyra_purpurea:0.0000010000)94:0.0235417375,((EP00171_Calliarthron_tuberculosum:0.1841865438,EP00172_Hildenbrandia_rubra:0.2420888302)72:0.0088296838,EP00185_Porphyridium_purpureum:0.0507988529)64:0.0430085197)46:0.0197461334,(EP00177_Eucheuma_denticulatum:0.0000021945,EP00176_Chondrus_crispus:0.0394588409)87:0.0675608605)76:0.0716964458)30:0.0283947743)99:0.2621532274,(nm_Hand_GCF_000018645_1_ASM1864v1_protein:0.2807111803,nm_Cmes_GCA_000286095_1_ASM28609v1_protein:0.1911402911)100:0.5562416221)57:0.0189875015,nm_Gthe_GCF_000002975_1_ASM297v1_protein:0.6554045795)57:0.0715593863,Cryptomonas_sp_CCAC1634B:0.2464212849)57:0.0378212017,(Cryptomonas_curvata_CCAP979:0.1083714536,Cryptomonas_curvata_CNUKR:0.1624925319)88:0.0798367526)51:0.0785816439,Cryptomonas_gyropyrenoidosa_kr:0.2670694319)100:0.5184652470,Cryptomonas_paramecium_KR:0.0000023310);
```
