## Supplementary file S11 for "Nucleomorph phylogenomics suggests a deep and ancient origin of cryptophyte plastids within Rhodophyta": Cpar_229_152_r2at_iqtreeC60penduick.tre

```
(Cryptomonas_paramecium:0.0000010000,((((((((((((((((((((((((EP00243_Klebsormidium_subtile:0.0000022185,((EP00275_Glaucocystis_nostochinearum:0.0840597805,EP00245_Coleochaete_scutata:0.0000022634)46:0.0103120553,(EP00277_Geminigera_cryophila:0.0530377511,EP00295_Goniomonas_pacifica:0.0211293792)87:0.0325196586)23:0.0000025824)18:0.0000022438,(EP00272_Mesostigma_viride:0.0000022404,((EP00301_Raphidiophrys_heterophryoidea:0.0643335429,EP00656_Telonema_subtile:0.0240532324)73:0.0192129628,EP00658_Telonema_sp:0.0000022818)57:0.0104959308)55:0.0101397514)54:0.0110902414,((EP00457_Paulinella_chromatophora:0.0692155711,EP00466_Bigelowiella_natans:0.0110002163)84:0.0329383799,(EP00623_Microchloropsis_gaditana:0.0204899892,EP00641_Albugo_candida:0.0436082474)60:0.0164240622)42:0.0102936407)46:0.0104216874,EP00513_Hondaea_fermentalgiana:0.0430624022)27:0.0000022882,((((nm_Gthe_GCF_000002975_1_ASM297v1_protein:0.1964750918,EP00761_Pharyngomonas_kirbyi:0.0000020014)67:0.0591089247,EP00686_Naegleria_gruberi:0.1015803931)48:0.0085726191,(EP00667_Euglena_gracilis:0.1281784787,EP01012_Entosiphon_sulcatum:0.1190976561)73:0.0379126953)68:0.0220937736,EP00164_Ancoracysta_twista:0.0228167896)51:0.0084691200)49:0.0102379324,(new_Toli_Illu_D1_ToliTrain_predictions_aa:0.0000022487,(EP00184_Porphyridium_aerugineum:0.0311070619,(EP00185_Porphyridium_purpureum:0.0000023126,((EP00006_Acanthamoeba_castellanii:0.0843015600,(EP00671_Bodo_saltans:0.1405847585,EP00682_Trypanosoma_cruzi:0.9450875409)100:1.0578957160)45:0.0661559420,(EP00023_Dictyostelium_discoideum:0.1647194210,EP00705_Trichomonas_vaginalis:0.2763457379)68:0.0452312484)59:0.0303522909)58:0.0427715806)44:0.0000022217)19:0.0000022524)45:0.0102578014,EP00229_Micromonas_commoda:0.0103206326)9:0.0000022591,((((EP00170_Pyropia_yezoensis:0.0558552547,EP00390_Vitrella_brassicaformis:0.0110793236)57:0.0100523786,EP00741_Cyanophora_paradoxa:0.0000022628)45:0.0103463541,(((nm_Hand_GCF_000018645_1_ASM1864v1_protein:0.0705981465,nm_Cmes_GCA_000286095_1_ASM28609v1_protein:0.0511631210)99:0.2208775464,EP00274_Cyanoptyche_gloeocystis:0.0149860772)44:0.0000027900,EP00276_Gloeochaete_wittrockiana:0.0000020573)47:0.0000023509)46:0.0103087867,((EP00189_Rhodosorus_marinus:0.0000010000,EP00190_Stylonematophyceae_sp_CCMP1999:0.0000010000)81:0.0000022806,(new_Dgri_D4_BuscoTrain_augustus_aa:0.0216164972,(((EP00072_Mus_musculus:0.0000010000,(EP00101_Apis_mellifera:0.0000010000,EP00110_Nematostella_vectensis:0.0000010000)28:0.0000020899)88:0.0000027049,((((EP00130_Batrachochytrium_dendrobatidis:0.0107437711,(EP00137_Aspergillus_oryzae:0.0228999401,EP00144_Saccharomyces_cerevisiae:0.0434598537)96:0.0915254826)78:0.0340862139,EP00159_Fonticula_alba:0.1199686134)58:0.0166394015,(((EP00279_Guillardia_theta:0.0203693718,EP00290_Baffinella_frigidus:0.0000025281)71:0.0143390606,EP00297_Palpitomonas_bilix:0.1419777028)69:0.0146064268,(EP00302_Diacronema_sp:0.2463800334,(EP00392_Amoebophrya_sp:1.4188384954,EP00792_Barthelona_sp:2.4935963823)48:0.0676080051)39:0.0000021342)58:0.0185848544)41:0.0051508550,EP00300_Choanocystis_sp:0.0700924347)31:0.0000027763)45:0.0036768740,((EP00314_Emiliania_huxleyi:0.0000010000,EP00323_Chrysochromulina_tobinii:0.0000010000)97:0.0000020216,EP00908_Phaeocystis_cordata:0.1083801682)62:0.0098484854)48:0.0072550684)28:0.0000022350)55:0.0103232085)5:0.0000021304)1:0.0000022337,new_Ecox_RvioTrain_aa:0.0000010000)4:0.0000022951,(((EP00181_Compsopogon_caeruleus:0.0207805557,new_Mery_Illu_D3_aa:0.0214760428)42:0.0000022500,EP00167_Galdieria_sulphuraria:0.0343238763)56:0.0105059028,EP00222_Ostreococcus_lucimarinus:0.0103531334)34:0.0000021511)43:0.0104760100,EP00270_Netrium_digitus:0.0105091678)8:0.0000022486,(EP00206_Coccomyxa_subellipsoidea:0.0000023020,EP00439_Symbiodinium_sp:1.6982823118)41:0.0105370302)5:0.0000021730,(((EP00269_Selaginella_moellendorffii:0.0000010000,EP00696_Hemimastix_kukwesjijk:0.0316217362)35:0.0000023259,(EP00171_Calliarthron_tuberculosum:0.0099960912,(EP00177_Eucheuma_denticulatum:0.0334732718,(EP00176_Chondrus_crispus:0.0183415122,EP00357_Protocruzia_adherens:0.0761637989)39:0.0231076522)32:0.0000020980)60:0.0215091958)33:0.0000028583,((EP00002_Diphylleia_rotans:0.0000025348,EP00031_Thecamonas_trahens:0.2110491214)37:0.0104380179,EP00333_Tetrahymena_thermophila:0.1656653277)52:0.0219991066)25:0.0104328034)32:0.0106828253,((((((((EP00735_Rhodelphis_limneticus:0.0575608691,EP00004_Rigifila_ramosa:0.1168208627)45:0.0111028373,((EP00178_Gracilaria_changii:0.0772505623,EP00157_Rozella_allomycis:0.0184428346)48:0.0120090876,((EP00029_Vermamoeba_vermiformis:0.1066544907,EP00727_Mastigamoeba_balamuthi:0.0841477921)63:0.0335322256,(EP00762_Andalucia_godoyi:0.2092474336,(EP00770_Monocercomonoides_exilis:0.2050638420,Paratrimastix_pyriformis:0.0195938908)68:0.0422415720)38:0.0015288878)47:0.0126569940)23:0.0127475687)15:0.0000023059,(EP00162_Nutomonas_longa:0.0308048070,EP00163_Fabomonas_tropica:0.0109872612)76:0.0328135007)23:0.0213705020,(EP00044_Salpingoeca_rosetta:0.0561067286,(EP00120_Capsaspora_owczarzaki:0.0377611414,EP00125_Sphaeroforma_arctica:0.0479123405)55:0.0173474628)26:0.0110752108)4:0.0000027022,EP00127_Corallochytrium_limacisporum:0.0107909083)12:0.0109377864,(new_Gmax_Illu_D1_GsulTrain_predictions:0.0000027690,EP00033_Pygsuia_biforma:0.1439355647)36:0.0214663676)21:0.0000023181,((EP00379_Toxoplasma_gondii:0.0255067422,EP00454_Perkinsus_marinus:0.0459989926)75:0.0315487954,((((EP00528_Fragilariopsis_cylindrus:0.0000010000,EP00582_Thalassiosira_oceanica:0.0000022394)95:0.0104767459,EP00609_Ectocarpus_siliculosus:0.0000020188)72:0.0000026915,EP00605_Chrysophyceae_sp:0.0395764458)62:0.0104337149,EP00625_Aureococcus_anophagefferens:0.0109027982)70:0.0221072562)32:0.0106488206)26:0.0104042182,(new_Rvio1_RvioTrain_cDNA_predictions:0.0105453509,EP00749_Cafeteria_burkhardae:0.0484665940)48:0.0108914132)39:0.0105318650)27:0.0000024426,EP00203_Chlorella_variabilis:0.0000020523)31:0.0000022941,(EP00198_Chlamydomonas_reinhardtii:0.0115455263,EP00743_Colponemidia_sp:0.0223593987)50:0.0107262424)66:0.0313225720,EP00473_Plasmodiophora_brassicae:0.0374687973)61:0.0183880197,EP00480_Reticulomyxa_filosa:0.2695797543)58:0.0292575068,EP00503_Blastocystis_sp:0.0804945653)96:0.3179995110,Cryptomonas_sp_CCAC1634B:0.1243892870)69:0.0563672541,EP00451_Oxyrrhis_marina:0.9727154672)41:0.0099580613,Cryptomonas_curvata_CCAP979:0.0187070418)46:0.0148992296,Cryptomonas_curvata_CNUKR:0.0285632100)99:0.5398888860,Cryptomonas_gyropyrenoidosa_kr:0.2857648374)100:0.7003995138,Cryptomonas_paramecium_KR:0.0000023538);
```
