## Supplementary file S11 for "Nucleomorph phylogenomics suggests a deep and ancient origin of cryptophyte plastids within Rhodophyta": Cpar_229_153_r2at_iqtreeC60penduick.tre

```
(Cryptomonas_paramecium:0.0000010000,((((((((((new_Toli_Illu_D1_ToliTrain_predictions_aa:0.0000022460,(((((((((((((EP00170_Pyropia_yezoensis:0.0000028327,(EP00169_Porphyra_umbilicalis:0.0000029261,EP00168_Porphyra_purpurea:0.0000010000)85:0.0000021322)94:0.0162152148,(EP00736_Rhodelphis_marinus:9.9999981234,(EP00658_Telonema_sp:1.9370477554,EP00682_Trypanosoma_cruzi:0.7520650796)99:1.9493530530)33:0.8743929408)37:0.1309279535,((EP00379_Toxoplasma_gondii:0.0000024595,EP00392_Amoebophrya_sp:4.5180711481)47:0.1201952648,EP00770_Monocercomonoides_exilis:0.4501371341)41:0.0657485413)23:0.0000026713,EP00245_Coleochaete_scutata:0.0000021786)40:0.0253275035,EP00300_Choanocystis_sp:0.0986216303)38:0.0271108602,((((((((EP00741_Cyanophora_paradoxa:0.0540636745,EP00274_Cyanoptyche_gloeocystis:0.0000024373)38:0.0283459022,((EP00276_Gloeochaete_wittrockiana:0.0285336458,(EP00686_Naegleria_gruberi:0.0000023004,EP00762_Andalucia_godoyi:0.6849750573)91:0.2677198813)77:0.0634531206,EP00006_Acanthamoeba_castellanii:0.0839069931)44:0.0025459710)15:0.0248607655,(EP00269_Selaginella_moellendorffii:0.0289086646,(EP00248_Marchantia_polymorpha:0.0000022165,EP00301_Raphidiophrys_heterophryoidea:0.3348320996)52:0.0277467094)40:0.0239228556)3:0.0000023131,((EP00203_Chlorella_variabilis:0.0536460672,EP00390_Vitrella_brassicaformis:0.1836254014)42:0.0000026989,EP00206_Coccomyxa_subellipsoidea:0.0000024902)50:0.0265455805)1:0.0000025824,(EP00044_Salpingoeca_rosetta:0.1181536177,EP00513_Hondaea_fermentalgiana:0.0000025856)55:0.0260321815)0:0.0000025083,((((((((((((EP00198_Chlamydomonas_reinhardtii:0.0000021522,EP00202_Volvox_carteri:0.0261413661)82:0.0726637021,((EP00023_Dictyostelium_discoideum:1.1269562091,EP00439_Symbiodinium_sp:2.1485038411)54:0.1122722102,EP00727_Mastigamoeba_balamuthi:0.0000021137)58:0.0877953130)15:0.0000024369,EP00275_Glaucocystis_nostochinearum:0.0258526326)3:0.0000026143,(EP00605_Chrysophyceae_sp:0.0379813439,EP00623_Microchloropsis_gaditana:0.0000022524)30:0.0264205124)5:0.0000022840,EP00641_Albugo_candida:0.0000010000)0:0.0000010000,(EP00609_Ectocarpus_siliculosus:0.0000010000,EP00625_Aureococcus_anophagefferens:0.0000010000)34:0.0000020306)10:0.0000025417,((((EP00451_Oxyrrhis_marina:0.7958543022,EP00454_Perkinsus_marinus:0.0000021674)82:0.0853022044,EP00473_Plasmodiophora_brassicae:0.1218672081)54:0.0243945240,EP00705_Trichomonas_vaginalis:0.2508716987)11:0.0000027924,(EP00528_Fragilariopsis_cylindrus:0.0000024163,EP00582_Thalassiosira_oceanica:0.0000021350)96:0.0000023208)46:0.0257885902)44:0.0259593495,EP00302_Diacronema_sp:0.0262721686)9:0.0000025913,(EP00163_Fabomonas_tropica:0.0000010000,EP00314_Emiliania_huxleyi:0.0000010000)16:0.0000026078)5:0.0000024370,EP00323_Chrysochromulina_tobinii:0.0000010000)0:0.0000010000,EP00696_Hemimastix_kukwesjijk:0.0000010000)1:0.0000024581,EP00271_Cylindrocystis_brebissonii:0.0000010000)4:0.0000023861)0:0.0000024295,((((EP00247_Physcomitrella_patens:0.0242159687,(EP00277_Geminigera_cryophila:0.1790551585,EP00279_Guillardia_theta:0.0000024543)57:0.0241643908)13:0.0000025307,((EP00290_Baffinella_frigidus:0.0000010000,EP00656_Telonema_subtile:0.0000010000)32:0.0000025445,EP00295_Goniomonas_pacifica:0.0000010000)66:0.0000022269)41:0.0000023804,EP00749_Cafeteria_burkhardae:0.0511875353)28:0.0260331000,((((EP00029_Vermamoeba_vermiformis:0.0809864980,EP00101_Apis_mellifera:0.0261490449)13:0.0000025767,((((EP00031_Thecamonas_trahens:0.0675987967,((EP00137_Aspergillus_oryzae:0.0000023601,EP00908_Phaeocystis_cordata:0.0245740416)89:0.0543032923,EP00144_Saccharomyces_cerevisiae:0.0858217313)78:0.0310342221)50:0.0622053488,EP00130_Batrachochytrium_dendrobatidis:0.0437653194)61:0.0401867148,((EP00120_Capsaspora_owczarzaki:0.0282610924,EP00125_Sphaeroforma_arctica:0.0280441614)47:0.0000027052,EP00157_Rozella_allomycis:0.2503363403)35:0.0244341564)19:0.0000025558,(EP00110_Nematostella_vectensis:0.0000010000,EP00127_Corallochytrium_limacisporum:0.0000020014)94:0.0000024181)54:0.0258790993)7:0.0000024602,EP00072_Mus_musculus:0.0000023190)33:0.0000025722,EP00297_Palpitomonas_bilix:0.4769714053)44:0.0259663255)6:0.0000025882)4:0.0000024846,(((((EP00735_Rhodelphis_limneticus:0.0270759455,(EP00503_Blastocystis_sp:0.2510732286,EP00761_Pharyngomonas_kirbyi:0.2669989334)47:0.0613943448)44:0.0000020180,EP00333_Tetrahymena_thermophila:0.7820831495)37:0.0516853809,(EP00159_Fonticula_alba:0.3812421264,EP00164_Ancoracysta_twista:0.0196672359)21:0.0000027186)44:0.0327053579,EP00244_Chara_vulgaris:0.0812895029)24:0.0000024253,EP00743_Colponemidia_sp:0.0000024644)32:0.0260605591)36:0.0205827268)42:0.0071251883,((EP00004_Rigifila_ramosa:0.0552658566,EP00466_Bigelowiella_natans:0.0258884475)23:0.0000022620,EP00162_Nutomonas_longa:0.0000025101)21:0.0000024924)43:0.0258909942,((EP00189_Rhodosorus_marinus:0.0548959516,Paratrimastix_pyriformis:0.3263046042)27:0.0000024575,EP00190_Stylonematophyceae_sp_CCMP1999:0.0000029793)30:0.0243129343)6:0.0000025553,EP00181_Compsopogon_caeruleus:0.0000023737)3:0.0000020299,((new_Mery_Illu_D3_aa:0.0245319564,((EP00667_Euglena_gracilis:0.0730002655,EP01012_Entosiphon_sulcatum:0.2965528148)84:0.1197227880,EP00792_Barthelona_sp:1.8267956066)73:0.1608007865)19:0.0000024338,new_Gmax_Illu_D1_GsulTrain_predictions:0.0245217247)52:0.0246552942)13:0.0221639321,EP00167_Galdieria_sulphuraria:0.0275102936)26:0.0267729130,(nm_Cmes_GCA_000286095_1_ASM28609v1_protein:0.2174041755,EP00002_Diphylleia_rotans:0.1435300139)40:0.0728230717)14:0.0000024892,(EP00171_Calliarthron_tuberculosum:0.0000023937,EP00176_Chondrus_crispus:0.0470731078)69:0.0243497049)23:0.0241173542)26:0.0256436981,EP00183_Erythrolobus_madagascarensis:0.0635687525)26:0.0000025636,(EP00184_Porphyridium_aerugineum:0.0551787254,new_Ecox_RvioTrain_aa:0.0000020006)10:0.0000020678)10:0.0000024423,EP00185_Porphyridium_purpureum:0.0253565117)64:0.1150101913,(nm_Hand_GCF_000018645_1_ASM1864v1_protein:0.1004058010,EP00480_Reticulomyxa_filosa:1.3877804988)20:0.0000024113)77:0.0144180832,nm_Gthe_GCF_000002975_1_ASM297v1_protein:0.4182953347)79:0.1546010277,Cryptomonas_curvata_CNUKR:0.0322668710)60:0.0728873836,Cryptomonas_sp_CCAC1634B:0.3433267320)48:0.0137110877,Cryptomonas_curvata_CCAP979:0.0000023780)94:0.2333474533,Cryptomonas_gyropyrenoidosa_kr:0.3744084474)100:0.2224753379,Cryptomonas_paramecium_KR:0.0000021717);
```
