## Supplementary file S11 for "Nucleomorph phylogenomics suggests a deep and ancient origin of cryptophyte plastids within Rhodophyta": Cpar_229_154_r2at_iqtreeC60penduick.tre

```
(Cryptomonas_paramecium:0.0648955686,(((((((((((((((((((EP00243_Klebsormidium_subtile:0.0804990361,EP00244_Chara_vulgaris:0.1897710723)62:0.0494138592,EP00269_Selaginella_moellendorffii:0.2066619138)97:0.0939541400,(EP00229_Micromonas_commoda:0.1195029085,(EP00222_Ostreococcus_lucimarinus:0.0093663173,EP00224_Ostreococcus_tauri:0.0499429849)100:0.1064230535)100:0.1844426302)74:0.0407100926,EP00274_Cyanoptyche_gloeocystis:0.2970404468)85:0.0949109840,(((EP00203_Chlorella_variabilis:0.5388324118,EP00908_Phaeocystis_cordata:0.5982440777)96:0.1200817688,EP00513_Hondaea_fermentalgiana:0.4804320364)47:0.0539481221,(EP00333_Tetrahymena_thermophila:0.9936924173,((EP00528_Fragilariopsis_cylindrus:0.1421214210,(EP00609_Ectocarpus_siliculosus:0.1821771711,EP00625_Aureococcus_anophagefferens:0.1139216633)69:0.0327909625)67:0.0261216158,EP00623_Microchloropsis_gaditana:0.1690592966)89:0.0678838429)45:0.0438589888)96:0.1062327235)57:0.0197200712,((EP00277_Geminigera_cryophila:0.0318316011,EP00290_Baffinella_frigidus:0.0690563972)74:0.0135999470,EP00279_Guillardia_theta:0.0188703053)100:0.3442663868)33:0.0189736017,(((EP00276_Gloeochaete_wittrockiana:0.2601414078,EP00004_Rigifila_ramosa:0.3100028833)79:0.0254779496,((((EP00162_Nutomonas_longa:0.0147056889,EP00682_Trypanosoma_cruzi:3.0551889275)62:0.2965925927,EP00297_Palpitomonas_bilix:0.3634197423)44:0.0624159428,(EP00656_Telonema_subtile:0.0188328768,EP00658_Telonema_sp:0.0228601896)100:0.3748677957)24:0.0018381300,EP00163_Fabomonas_tropica:0.3350780846)67:0.0335529338)48:0.0097143138,EP00031_Thecamonas_trahens:0.4033234694)38:0.0048516591)21:0.0176447447,((((((EP00181_Compsopogon_caeruleus:0.3358611317,EP00177_Eucheuma_denticulatum:0.2240355948)97:0.0769757515,EP00705_Trichomonas_vaginalis:0.6347760491)89:0.0688801812,EP00125_Sphaeroforma_arctica:0.3820032298)51:0.0693897600,((EP00130_Batrachochytrium_dendrobatidis:0.3773792292,(EP00137_Aspergillus_oryzae:0.0889465016,EP00144_Saccharomyces_cerevisiae:0.2751436600)100:0.2195136391)79:0.0771662336,EP00792_Barthelona_sp:0.7833991243)73:0.0597274120)46:0.0092953547,((EP00006_Acanthamoeba_castellanii:0.1867544862,(EP00023_Dictyostelium_discoideum:0.2658287431,((EP00300_Choanocystis_sp:0.1088229261,EP00301_Raphidiophrys_heterophryoidea:0.0775716415)98:0.1730765293,EP00696_Hemimastix_kukwesjijk:0.3020735939)77:0.0518866003)46:0.0227613388)32:0.0129622558,((EP00029_Vermamoeba_vermiformis:0.1760471727,(EP00770_Monocercomonoides_exilis:0.4064110271,Paratrimastix_pyriformis:0.2230510650)99:0.1633334943)44:0.0068724432,((EP00392_Amoebophrya_sp:9.9999985604,EP00727_Mastigamoeba_balamuthi:0.0000022343)63:0.3883494043,EP00480_Reticulomyxa_filosa:1.1320681876)19:0.0576285459)17:0.0307170471)14:0.0107447995)19:0.0285484390,(((EP00044_Salpingoeca_rosetta:0.3717481788,EP00127_Corallochytrium_limacisporum:0.2890925392)85:0.0765525378,(EP00302_Diacronema_sp:0.1644788210,EP00314_Emiliania_huxleyi:0.2125854542)97:0.0564698327)57:0.0203140665,((EP00072_Mus_musculus:0.0396216939,EP00110_Nematostella_vectensis:0.0908282769)58:0.0154830622,EP00101_Apis_mellifera:0.0960833209)100:0.1188015325)61:0.0344127703)8:0.0032056492)58:0.0182229827,(EP00033_Pygsuia_biforma:0.4469488134,(EP00667_Euglena_gracilis:0.1747984978,EP01012_Entosiphon_sulcatum:0.3156060836)97:0.0868962531)74:0.0644306635)43:0.0119379791,((EP00686_Naegleria_gruberi:0.2118041342,EP00761_Pharyngomonas_kirbyi:0.1936930793)54:0.0259916412,EP00762_Andalucia_godoyi:0.1920766382)91:0.0466649892)72:0.0515026990,(((((((((new_Toli_Illu_D1_ToliTrain_predictions_aa:0.0770231938,(EP00183_Erythrolobus_madagascarensis:0.0305617751,(new_Ecox_RvioTrain_aa:0.0356051452,EP00182_Erythrolobus_australicus:0.0253611814)64:0.0131743640)100:0.0490950264)85:0.0460714003,((EP00184_Porphyridium_aerugineum:0.0000025357,new_Paer_ToliTrain_predictions_aa:0.0000022810)100:0.2204020974,EP00185_Porphyridium_purpureum:0.1055083247)90:0.0572163320)93:0.0505381409,((((EP00166_Cyanidium_caldarium:0.1118359050,(new_Gmax_Illu_D1_GsulTrain_predictions:0.0365585372,EP00165_Cyanidioschyzon_merolae:0.0540445352)99:0.0643585908)100:0.1754973041,EP00171_Calliarthron_tuberculosum:0.5843590113)75:0.0593383136,new_Dgri_D4_BuscoTrain_augustus_aa:0.1859283229)10:0.0325377940,new_Rvio1_RvioTrain_cDNA_predictions:0.1869669177)17:0.0458885092)12:0.0259489504,((EP00189_Rhodosorus_marinus:0.0931313055,(EP00190_Stylonematophyceae_sp_CCMP1999:0.0034218089,EP00188_Purpureofilum_apyrenoidigerum:0.0241605194)100:0.0854021536)99:0.0611119212,(new_Mery_Illu_D3_aa:0.1105319993,EP00180_Rhodochaete_pulchella:0.0644755752)100:0.1932098742)70:0.0446830388)12:0.0245326010,(EP00178_Gracilaria_changii:0.0722655016,EP00176_Chondrus_crispus:0.0214744272)100:0.1436776138)11:0.0269393341,((EP00170_Pyropia_yezoensis:0.0414776490,(EP00169_Porphyra_umbilicalis:0.0000023066,EP00168_Porphyra_purpurea:0.0055881489)94:0.0076247356)100:0.2482597011,EP00167_Galdieria_sulphuraria:0.2933593858)24:0.0265451733)99:0.1709840458,((EP00735_Rhodelphis_limneticus:0.1337537703,EP00736_Rhodelphis_marinus:0.0856249362)100:0.1591109957,(EP00002_Diphylleia_rotans:0.1979050625,EP00164_Ancoracysta_twista:0.4687194435)77:0.0636373442)81:0.0737100004)74:0.0427912782,((((((EP00198_Chlamydomonas_reinhardtii:0.0854652358,EP00202_Volvox_carteri:0.0120645256)100:0.2324274574,EP00206_Coccomyxa_subellipsoidea:0.2041038411)100:0.1689476878,((EP00271_Cylindrocystis_brebissonii:0.2047203203,EP00270_Netrium_digitus:0.0957660591)45:0.0151934945,(EP00245_Coleochaete_scutata:0.1144317935,(EP00247_Physcomitrella_patens:0.0717451207,EP00248_Marchantia_polymorpha:0.0780059191)99:0.0700570311)49:0.0243226056)100:0.1644505708)99:0.1148761721,EP00295_Goniomonas_pacifica:0.4382653111)83:0.0795899773,(EP00357_Protocruzia_adherens:0.4685580350,EP00743_Colponemidia_sp:0.1710374593)91:0.1206451673)16:0.0188523302,((EP00503_Blastocystis_sp:0.6046637995,EP00605_Chrysophyceae_sp:0.4082475290)73:0.0518800476,((EP00582_Thalassiosira_oceanica:0.3494112107,EP00641_Albugo_candida:0.3147997088)70:0.0493409395,EP00749_Cafeteria_burkhardae:0.4348904673)68:0.0281213474)34:0.0201871745)23:0.0189211780)24:0.0285656728,(((EP00379_Toxoplasma_gondii:0.1834809146,EP00390_Vitrella_brassicaformis:0.2693319022)86:0.0853435053,EP00454_Perkinsus_marinus:0.6344574715)89:0.2197106499,((EP00457_Paulinella_chromatophora:0.3042630624,EP00473_Plasmodiophora_brassicae:0.2279030146)44:0.0250915253,EP00466_Bigelowiella_natans:0.2506858221)79:0.0459226586)71:0.0646289237)34:0.0232685949)33:0.0220489293,EP00323_Chrysochromulina_tobinii:0.3647748160)39:0.0296406547,(((EP00120_Capsaspora_owczarzaki:0.0000028993,((EP00439_Symbiodinium_sp:2.6174855588,EP00451_Oxyrrhis_marina:4.7270219571)100:4.4941784210,EP00671_Bodo_saltans:2.8935415268)99:6.7257841160)64:0.2084615697,EP00157_Rozella_allomycis:0.2783861395)54:0.0590945561,EP00159_Fonticula_alba:0.6096356383)87:0.1505381799)28:0.0000022799,EP00741_Cyanophora_paradoxa:0.3729506362)100:1.1472942930,(nm_Hand_GCF_000018645_1_ASM1864v1_protein:0.3912029530,nm_Cmes_GCA_000286095_1_ASM28609v1_protein:0.4838193102)99:0.2785357867)82:0.0806949769,nm_Gthe_GCF_000002975_1_ASM297v1_protein:1.5318354200)99:0.2472853166,Cryptomonas_sp_CCAC1634B:0.2869825441)70:0.0830240538,Cryptomonas_gyropyrenoidosa_kr:0.6457793734)48:0.0530587636,(Cryptomonas_curvata_CCAP979:0.1270789058,Cryptomonas_curvata_CNUKR:0.1925295745)92:0.0810586771)100:0.5168641019,Cryptomonas_paramecium_KR:0.0620266816);
```
