## Supplementary file S11 for "Nucleomorph phylogenomics suggests a deep and ancient origin of cryptophyte plastids within Rhodophyta": Cpar_229_156_r2at_iqtreeC60penduick.tre

```
(Cryptomonas_paramecium:0.0240192753,(((((((((((EP00243_Klebsormidium_subtile:0.0000027918,EP00244_Chara_vulgaris:0.2248248123)100:1.7721113870,EP00166_Cyanidium_caldarium:1.5124186994)91:0.9734180355,((((((((EP00170_Pyropia_yezoensis:0.6512812572,EP00173_Palmaria_palmata:0.5586855712)96:0.4909028091,EP00623_Microchloropsis_gaditana:2.4184801066)100:0.8031051753,EP00275_Glaucocystis_nostochinearum:1.5934845328)63:0.2565836410,(EP00172_Hildenbrandia_rubra:2.1659763372,(new_Dgri_D4_BuscoTrain_augustus_aa:1.7722307210,(EP00605_Chrysophyceae_sp:1.6693331090,EP00641_Albugo_candida:3.3551028156)54:0.4043730868)84:0.4600750775)63:0.2165649289)88:0.5336403712,EP00127_Corallochytrium_limacisporum:1.1811456933)43:0.0000022520,((((((((((((EP00741_Cyanophora_paradoxa:0.0734837020,(((EP00735_Rhodelphis_limneticus:0.0829823189,EP00031_Thecamonas_trahens:0.2909359103)81:0.0384943055,(EP00736_Rhodelphis_marinus:0.0461439669,((EP00181_Compsopogon_caeruleus:0.0948116168,EP00180_Rhodochaete_pulchella:0.0874859100)99:0.0837838770,((EP00171_Calliarthron_tuberculosum:0.1535149051,EP00177_Eucheuma_denticulatum:0.1189605646)91:0.1133358366,EP00168_Porphyra_purpurea:0.2966932301)74:0.0483925839)100:0.2320457704)66:0.0497065395)91:0.0889682786,EP00276_Gloeochaete_wittrockiana:0.1027540418)28:0.0083661021)28:0.0087022143,EP00274_Cyanoptyche_gloeocystis:0.1564656612)37:0.0277123449,(((EP00277_Geminigera_cryophila:0.1366689398,EP00290_Baffinella_frigidus:0.1008943676)66:0.0297014453,EP00279_Guillardia_theta:0.0702809244)100:0.1498628487,EP00295_Goniomonas_pacifica:0.1695087994)98:0.1097078726)54:0.0273970105,EP00164_Ancoracysta_twista:0.2531376390)42:0.0207125514,((EP00006_Acanthamoeba_castellanii:0.4705807412,EP00743_Colponemidia_sp:0.2250453602)56:0.0365999728,EP00696_Hemimastix_kukwesjijk:0.4009621293)47:0.0640026034)22:0.0169956445,((EP00457_Paulinella_chromatophora:0.2132013863,EP00466_Bigelowiella_natans:0.1796679879)98:0.0939548908,EP00473_Plasmodiophora_brassicae:0.3464035500)63:0.0601929519)45:0.0204905364,((EP00002_Diphylleia_rotans:0.5274102170,(EP00029_Vermamoeba_vermiformis:0.4515993911,Paratrimastix_pyriformis:0.3438807606)58:0.0492494814)81:0.0691995315,(EP00297_Palpitomonas_bilix:0.4960748558,((EP00333_Tetrahymena_thermophila:0.5168346431,EP00357_Protocruzia_adherens:0.2203678844)100:0.1507362713,EP00513_Hondaea_fermentalgiana:0.3904815657)51:0.0283180922)61:0.0272403968)46:0.0166521387)53:0.0204449840,(((((EP00004_Rigifila_ramosa:0.2343924733,(EP00120_Capsaspora_owczarzaki:0.2175125610,EP00125_Sphaeroforma_arctica:0.2668668004)99:0.1513574798)98:0.0840361590,EP00023_Dictyostelium_discoideum:0.1494618787)76:0.0477501556,(EP00162_Nutomonas_longa:0.3103627844,EP00163_Fabomonas_tropica:0.1861699352)98:0.1425768715)91:0.0615336041,((EP00300_Choanocystis_sp:0.1190814212,EP00301_Raphidiophrys_heterophryoidea:0.0604871661)100:0.1491328985,(EP00302_Diacronema_sp:0.2502415505,(EP00314_Emiliania_huxleyi:0.1763584095,EP00908_Phaeocystis_cordata:0.0855883278)92:0.0488080364)94:0.0767695565)70:0.0422627778)73:0.0641613786,(((EP00379_Toxoplasma_gondii:0.2731904663,(EP00451_Oxyrrhis_marina:0.2906413403,EP00454_Perkinsus_marinus:0.2085248684)76:0.0512564853)99:0.1556486785,EP00480_Reticulomyxa_filosa:0.9196073983)62:0.0313116606,EP00625_Aureococcus_anophagefferens:0.3571936287)70:0.0561081798)100:0.3391745256)67:0.0373917292,EP00044_Salpingoeca_rosetta:0.4703664276)56:0.0458005943,((((EP00159_Fonticula_alba:0.7680644464,EP00727_Mastigamoeba_balamuthi:0.7157884365)21:0.0755962454,(EP00705_Trichomonas_vaginalis:0.8226972849,EP00761_Pharyngomonas_kirbyi:0.4169060349)21:0.0528074225)43:0.0917475354,EP00762_Andalucia_godoyi:0.4010343506)24:0.0108533277,((EP00503_Blastocystis_sp:2.1944034438,EP00686_Naegleria_gruberi:0.5156292379)53:0.2079096063,((EP00667_Euglena_gracilis:0.2788282873,EP01012_Entosiphon_sulcatum:0.2156794357)86:0.1383990367,(EP00671_Bodo_saltans:0.6942150239,EP00682_Trypanosoma_cruzi:0.9841399393)75:0.1615400362)74:0.1496502977)46:0.0646812659)53:0.0728004485)24:0.0134780577,((EP00072_Mus_musculus:0.2137689812,EP00101_Apis_mellifera:0.4299283859)64:0.0330718306,EP00110_Nematostella_vectensis:0.3701886124)97:0.1601337028)30:0.0141848501,((EP00033_Pygsuia_biforma:0.8739135873,EP00157_Rozella_allomycis:0.5179200228)54:0.0594768512,(EP00130_Batrachochytrium_dendrobatidis:0.3351769043,(EP00137_Aspergillus_oryzae:0.2580699011,EP00144_Saccharomyces_cerevisiae:0.4219227062)100:0.2574180557)70:0.0625056792)66:0.0455656722)45:0.0120100107)72:0.0473051412,(((EP00323_Chrysochromulina_tobinii:1.1423225500,(EP00390_Vitrella_brassicaformis:1.6762620071,(EP00392_Amoebophrya_sp:0.8339006759,EP00439_Symbiodinium_sp:0.9126406618)99:0.4032609545)76:0.1789314241)63:0.1511687009,(EP00770_Monocercomonoides_exilis:0.6322793341,EP00792_Barthelona_sp:1.1774925839)59:0.0741284967)55:0.0449243115,(EP00656_Telonema_subtile:0.0096573897,EP00658_Telonema_sp:0.0926541826)100:0.6535614689)39:0.0210550485)56:0.0204317912,(((EP00528_Fragilariopsis_cylindrus:0.1400473585,EP00582_Thalassiosira_oceanica:0.2149214518)85:0.0946676709,EP00609_Ectocarpus_siliculosus:0.2090676553)100:0.3642923647,EP00749_Cafeteria_burkhardae:0.8256448513)84:0.2106743987)69:0.0118754408)86:0.2483355284,(((((((EP00269_Selaginella_moellendorffii:0.2850701975,EP00248_Marchantia_polymorpha:0.1037042566)57:0.0230229113,EP00247_Physcomitrella_patens:0.3707826879)40:0.0119214091,EP00245_Coleochaete_scutata:0.1176772569)61:0.0289818194,(EP00271_Cylindrocystis_brebissonii:0.1853540781,EP00270_Netrium_digitus:0.0670727704)59:0.0114544866)57:0.0419452664,(EP00229_Micromonas_commoda:0.0817438866,(EP00222_Ostreococcus_lucimarinus:0.0333003903,EP00224_Ostreococcus_tauri:0.0196225360)93:0.0661949415)100:0.2391237463)56:0.0453110294,(((EP00198_Chlamydomonas_reinhardtii:0.0226869272,EP00202_Volvox_carteri:0.0232819704)100:0.2314729586,EP00203_Chlorella_variabilis:0.1685030310)63:0.0743569552,EP00206_Coccomyxa_subellipsoidea:0.2346639551)99:0.1143995755)87:0.0960039697,EP00272_Mesostigma_viride:0.2616478612)100:0.2718127784)99:0.6436569290,EP00167_Galdieria_sulphuraria:0.2631682334)49:0.0544029282,(((((new_Toli_Illu_D1_ToliTrain_predictions_aa:0.1790482873,(EP00184_Porphyridium_aerugineum:0.1360951318,EP00185_Porphyridium_purpureum:0.2716008620)97:0.0686125119)80:0.0636121854,((EP00183_Erythrolobus_madagascarensis:0.1089277646,new_Ecox_RvioTrain_aa:0.0494464910)62:0.0441941533,EP00182_Erythrolobus_australicus:0.2156241340)100:0.1263822070)80:0.0702387299,new_Mery_Illu_D3_aa:0.5835637090)64:0.0542902625,((EP00169_Porphyra_umbilicalis:0.4936199780,(new_Rvio1_RvioTrain_cDNA_predictions:0.3951073727,(EP00178_Gracilaria_changii:0.3864896953,EP00176_Chondrus_crispus:0.2090914248)98:0.2055140247)39:0.0424100430)62:0.1372987074,(EP00189_Rhodosorus_marinus:0.1549276333,(EP00190_Stylonematophyceae_sp_CCMP1999:0.0406153864,EP00188_Purpureofilum_apyrenoidigerum:0.0842464487)97:0.1448636375)100:0.3717878590)60:0.0550619231)83:0.1558740854,(new_Gmax_Illu_D1_GsulTrain_predictions:0.0984942901,EP00165_Cyanidioschyzon_merolae:0.0064611802)100:0.4147184713)38:0.0683616332)100:0.6498208154,((nm_Hand_GCF_000018645_1_ASM1864v1_protein:0.1617374138,nm_Gthe_GCF_000002975_1_ASM297v1_protein:0.6632377351)86:0.1604223711,nm_Cmes_GCA_000286095_1_ASM28609v1_protein:0.8988462708)70:0.0689072456)96:0.1313488150,Cryptomonas_sp_CCAC1634B:0.0744978774)92:0.0947852462,Cryptomonas_gyropyrenoidosa_kr:0.3449959002)52:0.0377914441,Cryptomonas_curvata_CCAP979:0.0228897907)54:0.0473774182,Cryptomonas_curvata_CNUKR:0.0830769758)100:0.4058638777,Cryptomonas_paramecium_KR:0.0673012621);
```
