## Supplementary file S11 for "Nucleomorph phylogenomics suggests a deep and ancient origin of cryptophyte plastids within Rhodophyta": Cpar_229_157_r2at_iqtreeC60penduick.tre

```
(Cryptomonas_paramecium:0.0000027844,(((((((((((((((((((EP00243_Klebsormidium_subtile:0.0796752735,EP00244_Chara_vulgaris:0.0726233958)65:0.0114888822,EP00245_Coleochaete_scutata:0.0125346119)58:0.0064935845,(EP00269_Selaginella_moellendorffii:0.0634993526,(EP00247_Physcomitrella_patens:0.0180283963,EP00248_Marchantia_polymorpha:0.0033537452)91:0.0140397414)97:0.0288297411)78:0.0307314008,EP00271_Cylindrocystis_brebissonii:0.1154438429)69:0.0116861569,EP00270_Netrium_digitus:0.0415049544)99:0.0733399323,((((EP00198_Chlamydomonas_reinhardtii:0.0000027812,EP00202_Volvox_carteri:0.0248763958)100:0.1634941817,EP00206_Coccomyxa_subellipsoidea:0.1572000518)35:0.0000023075,EP00203_Chlorella_variabilis:0.2009877856)81:0.0552848776,(EP00229_Micromonas_commoda:0.1665843961,(EP00222_Ostreococcus_lucimarinus:0.0371688631,EP00224_Ostreococcus_tauri:0.0814422526)100:0.4076724588)94:0.1512500338)96:0.0591823173)100:0.1897508939,(((EP00277_Geminigera_cryophila:0.0935441368,(EP00279_Guillardia_theta:0.1433282144,EP00290_Baffinella_frigidus:0.0609113827)79:0.0238260907)100:0.1101926209,EP00295_Goniomonas_pacifica:0.1340349915)100:0.1358997489,EP00297_Palpitomonas_bilix:0.4639920053)92:0.0645521427)50:0.0069134823,(((((EP00178_Gracilaria_changii:0.4750122405,(((EP00029_Vermamoeba_vermiformis:0.6702334509,EP00503_Blastocystis_sp:1.5156815531)50:0.0503897338,(EP00466_Bigelowiella_natans:0.6816515932,EP00605_Chrysophyceae_sp:0.8006117772)76:0.1528380420)35:0.0232025116,EP00696_Hemimastix_kukwesjijk:0.4171470596)58:0.0290048410)24:0.0292231631,((EP00006_Acanthamoeba_castellanii:0.2429920524,(EP00023_Dictyostelium_discoideum:0.4161336058,EP00727_Mastigamoeba_balamuthi:0.5170948636)47:0.0899575819)63:0.0405865440,(((EP00044_Salpingoeca_rosetta:1.9194597848,((EP00072_Mus_musculus:0.0832001737,EP00110_Nematostella_vectensis:0.1304392738)87:0.0461797404,EP00101_Apis_mellifera:0.1709892126)77:0.0000026803)83:0.0766573604,EP00127_Corallochytrium_limacisporum:0.2804663104)86:0.0721969679,((EP00130_Batrachochytrium_dendrobatidis:0.2303819278,((EP00137_Aspergillus_oryzae:0.1107268349,EP00144_Saccharomyces_cerevisiae:1.1875803951)72:0.1097588596,EP00159_Fonticula_alba:0.7608357477)38:0.0253624855)58:0.0661026038,EP00157_Rozella_allomycis:0.3605501403)45:0.0594106812)89:0.0964155979)31:0.0106320544)20:0.0195061444,((EP00302_Diacronema_sp:0.2843904724,((EP00314_Emiliania_huxleyi:0.1454506425,EP00908_Phaeocystis_cordata:0.0464807989)52:0.0255035526,EP00323_Chrysochromulina_tobinii:0.1539528880)100:0.1419360639)100:0.3373446126,((EP00333_Tetrahymena_thermophila:0.6831173997,(EP00705_Trichomonas_vaginalis:1.6867297025,EP00792_Barthelona_sp:1.0848233952)56:0.2922317848)53:0.2887154279,((EP00357_Protocruzia_adherens:0.2953440761,(EP00379_Toxoplasma_gondii:0.4423302332,EP00480_Reticulomyxa_filosa:4.2344664111)56:0.5688576247)25:0.0000021954,(((EP00390_Vitrella_brassicaformis:0.1966054773,((EP00392_Amoebophrya_sp:0.0492276527,EP00439_Symbiodinium_sp:0.2170556318)99:0.1041976078,EP00451_Oxyrrhis_marina:0.4134281854)98:0.0681949216)82:0.0423853562,EP00454_Perkinsus_marinus:0.5394685338)90:0.0614633739,EP00743_Colponemidia_sp:0.1448272897)81:0.0350313995)34:0.0351493010)92:0.0835503470)26:0.0279280307)24:0.0223221560,(EP00164_Ancoracysta_twista:0.1818078904,(EP00513_Hondaea_fermentalgiana:0.3472208038,((EP00528_Fragilariopsis_cylindrus:0.3229267206,EP00625_Aureococcus_anophagefferens:0.4400677746)79:0.0754674732,EP00609_Ectocarpus_siliculosus:0.1832314981)95:0.1128471887)88:0.0391494456)75:0.0305713250)22:0.0053771912,(((((EP00002_Diphylleia_rotans:0.3152305809,(EP00770_Monocercomonoides_exilis:0.8852934558,Paratrimastix_pyriformis:0.1931463851)100:0.2887245134)76:0.0454538063,EP00004_Rigifila_ramosa:0.3044188781)73:0.0483791649,EP00163_Fabomonas_tropica:0.3191526926)77:0.0338883223,((((EP00031_Thecamonas_trahens:0.6666944006,((((EP00033_Pygsuia_biforma:0.6669212183,(EP00671_Bodo_saltans:0.3501682842,EP00682_Trypanosoma_cruzi:0.7424875526)100:0.7547287587)41:0.0000026867,(((EP00120_Capsaspora_owczarzaki:0.5274424293,EP00125_Sphaeroforma_arctica:0.3349265755)100:0.9680348517,(EP00623_Microchloropsis_gaditana:2.0774234617,EP00641_Albugo_candida:3.0649330826)53:0.2652548173)92:2.1818195420,EP00582_Thalassiosira_oceanica:3.0406737835)100:3.6413127800)87:0.1478442211,EP00473_Plasmodiophora_brassicae:0.8257687295)93:0.1841957960,EP00162_Nutomonas_longa:0.3910647648)44:0.0388058133)23:0.0000028148,(EP00656_Telonema_subtile:0.0397394007,EP00658_Telonema_sp:0.0738069571)100:0.4807873754)60:0.0389937041,EP00749_Cafeteria_burkhardae:1.0905471900)26:0.0000026854,(((EP00667_Euglena_gracilis:0.0624847720,EP01012_Entosiphon_sulcatum:0.1187578477)99:0.1248387749,(EP00686_Naegleria_gruberi:0.5293825758,EP00761_Pharyngomonas_kirbyi:0.3469087109)82:0.0941623442)49:0.0361716675,EP00762_Andalucia_godoyi:0.4103772018)95:0.0800394493)57:0.0316204971)55:0.0229034080,((EP00300_Choanocystis_sp:0.2149101982,EP00301_Raphidiophrys_heterophryoidea:0.1583414270)100:0.1468631768,EP00457_Paulinella_chromatophora:0.5168728595)60:0.0188220142)37:0.0228751991)60:0.0075473844)75:0.0224062166,(EP00735_Rhodelphis_limneticus:0.0911684042,EP00736_Rhodelphis_marinus:0.1603118213)100:0.1427487634)93:0.0534111921,((EP00741_Cyanophora_paradoxa:0.0507046433,EP00274_Cyanoptyche_gloeocystis:0.2077654064)72:0.0151117222,EP00276_Gloeochaete_wittrockiana:0.0417800173)100:0.0942773976)85:0.0434076021,(new_Gmax_Illu_D1_GsulTrain_predictions:0.0253513869,EP00165_Cyanidioschyzon_merolae:0.0468334579)100:0.6396643710)64:0.0187085106,((((new_Toli_Illu_D1_ToliTrain_predictions_aa:0.0758628843,((EP00183_Erythrolobus_madagascarensis:0.0249589039,EP00182_Erythrolobus_australicus:0.0124712353)34:0.0022962707,new_Ecox_RvioTrain_aa:0.0104130719)63:0.0262433845)100:0.2795208620,((EP00181_Compsopogon_caeruleus:0.0667471912,(new_Mery_Illu_D3_aa:0.0668915371,EP00180_Rhodochaete_pulchella:0.0431411893)100:0.0887059438)93:0.0847656581,(EP00189_Rhodosorus_marinus:0.1017659421,EP00190_Stylonematophyceae_sp_CCMP1999:0.0696667439)100:0.1080024114)54:0.0308891880)69:0.0205645577,EP00188_Purpureofilum_apyrenoidigerum:0.7234640139)57:0.0199960836,((((((EP00170_Pyropia_yezoensis:0.0000024118,EP00168_Porphyra_purpurea:0.0036637576)62:0.0036879767,EP00169_Porphyra_umbilicalis:0.0000025102)100:0.0868449499,EP00173_Palmaria_palmata:0.2019229994)66:0.0139748439,(EP00171_Calliarthron_tuberculosum:0.0406778206,EP00177_Eucheuma_denticulatum:0.0990948790)81:0.0291985906)66:0.0306548571,(new_Rvio1_RvioTrain_cDNA_predictions:0.1428166490,new_Dgri_D4_BuscoTrain_augustus_aa:0.1260980026)84:0.0630261612)86:0.0453338626,((EP00184_Porphyridium_aerugineum:0.0000010000,new_Paer_ToliTrain_predictions_aa:0.0000028198)100:0.0412368028,EP00185_Porphyridium_purpureum:0.1112352685)100:0.3221011106)41:0.0089280195)73:0.0266498104)94:0.1096246136,EP00167_Galdieria_sulphuraria:0.1053598256)100:0.8097305896,nm_Hand_GCF_000018645_1_ASM1864v1_protein:0.4571682570)99:0.1478835991,nm_Gthe_GCF_000002975_1_ASM297v1_protein:0.1459560080)95:0.0458428804,Cryptomonas_gyropyrenoidosa_kr:0.0618928538)66:0.0131878650,Cryptomonas_curvata_CNUKR:0.0035341767)40:0.0037880943,Cryptomonas_curvata_CCAP979:0.0000022167)50:0.0082978484,Cryptomonas_sp_CCAC1634B:0.0026399039)100:0.0606539373,Cryptomonas_paramecium_KR:0.0074264549);
```
