## Supplementary file S11 for "Nucleomorph phylogenomics suggests a deep and ancient origin of cryptophyte plastids within Rhodophyta": Cpar_229_158_r2at_iqtreeC60penduick.tre

```
(Cryptomonas_paramecium:0.0141625888,(((((((((((new_Toli_Illu_D1_ToliTrain_predictions_aa:0.0989494364,(new_Ecox_RvioTrain_aa:0.0110421589,EP00182_Erythrolobus_australicus:0.0193700744)100:0.0622577587)100:0.1695535121,(EP00184_Porphyridium_aerugineum:0.0689665074,EP00185_Porphyridium_purpureum:0.0745570379)100:0.1588216386)45:0.0127015121,((((EP00170_Pyropia_yezoensis:0.0091252634,(EP00169_Porphyra_umbilicalis:0.0000010000,EP00168_Porphyra_purpurea:0.0000025675)100:0.0040204394)100:0.2521947679,((EP00177_Eucheuma_denticulatum:0.0445122806,EP00176_Chondrus_crispus:0.0400309737)100:0.0912312072,EP00172_Hildenbrandia_rubra:0.2520455324)93:0.0564001618)95:0.0826074136,((EP00181_Compsopogon_caeruleus:0.2960626374,(new_Mery_Illu_D3_aa:0.0689189271,EP00180_Rhodochaete_pulchella:0.1340806654)100:0.1213011758)94:0.0868831017,(new_Rvio1_RvioTrain_cDNA_predictions:0.1524074882,new_Dgri_D4_BuscoTrain_augustus_aa:0.1003737490)92:0.0566597153)57:0.0245527251)45:0.0078706935,EP00189_Rhodosorus_marinus:0.3014132320)49:0.0111409638)100:0.0936920968,((((EP00741_Cyanophora_paradoxa:0.0909451549,EP00276_Gloeochaete_wittrockiana:0.0726884295)100:0.0996395922,((EP00735_Rhodelphis_limneticus:0.0426949011,EP00736_Rhodelphis_marinus:0.1311689355)100:0.1332119252,EP00743_Colponemidia_sp:0.2907450921)39:0.0173531671)37:0.0089069266,((((((((EP00269_Selaginella_moellendorffii:0.1163350387,EP00247_Physcomitrella_patens:0.0956884388)62:0.0174714921,EP00248_Marchantia_polymorpha:0.0629771945)89:0.0359438593,EP00245_Coleochaete_scutata:0.0923720603)23:0.0099250652,EP00271_Cylindrocystis_brebissonii:0.0625416256)60:0.0253474034,(EP00229_Micromonas_commoda:0.0799705010,(EP00222_Ostreococcus_lucimarinus:0.0265926309,EP00224_Ostreococcus_tauri:0.0468014866)100:0.0981572794)100:0.2022703069)39:0.0243223631,((((EP00198_Chlamydomonas_reinhardtii:0.0052509459,EP00202_Volvox_carteri:0.0149653463)100:0.1055891250,EP00206_Coccomyxa_subellipsoidea:0.1284604152)58:0.0236518975,EP00203_Chlorella_variabilis:0.1151219268)93:0.0622679169,EP00270_Netrium_digitus:0.2469284353)39:0.0192715859)100:0.1832953291,(EP00656_Telonema_subtile:0.0718450987,EP00658_Telonema_sp:0.0795793828)100:0.5033316592)55:0.0630267184,(((((((EP00002_Diphylleia_rotans:0.5096853802,EP00004_Rigifila_ramosa:0.2591706984)88:0.1022059216,((EP00006_Acanthamoeba_castellanii:0.4358941366,(EP00023_Dictyostelium_discoideum:0.2722307418,EP00029_Vermamoeba_vermiformis:0.5708517604)100:0.1712050766)80:0.0714122978,((EP00031_Thecamonas_trahens:0.5290194880,EP00300_Choanocystis_sp:0.3894589006)98:0.1755088189,(EP00033_Pygsuia_biforma:0.4352944136,(EP00044_Salpingoeca_rosetta:0.5549842764,((((((EP00072_Mus_musculus:0.1404551196,EP00101_Apis_mellifera:0.1640593475)98:0.0686868568,EP00110_Nematostella_vectensis:0.2142325790)100:0.1348073948,EP00127_Corallochytrium_limacisporum:0.3350970462)57:0.0264928337,EP00159_Fonticula_alba:0.9146021837)70:0.0466357806,EP00120_Capsaspora_owczarzaki:0.2460579155)85:0.0653246053,((EP00130_Batrachochytrium_dendrobatidis:0.5454724291,(EP00137_Aspergillus_oryzae:0.6902146383,EP00144_Saccharomyces_cerevisiae:0.3363310688)99:0.2147650805)55:0.0533227714,EP00157_Rozella_allomycis:0.5844030678)100:0.2774720238)54:0.0160152225)75:0.0370130798)68:0.0450476499)45:0.0291328438)76:0.0350052230)55:0.0211652818,((((EP00125_Sphaeroforma_arctica:2.0865343332,((EP00357_Protocruzia_adherens:0.4516036906,(EP00480_Reticulomyxa_filosa:1.2628328411,EP00625_Aureococcus_anophagefferens:0.7849455768)68:0.2433767211)75:0.1601138948,EP00451_Oxyrrhis_marina:0.5071287177)100:0.9484132607)66:0.4202729176,EP00792_Barthelona_sp:1.1663158755)53:0.1234306540,(EP00770_Monocercomonoides_exilis:0.1765338943,Paratrimastix_pyriformis:0.2196585150)100:0.3232950840)77:0.0993905906,(((EP00667_Euglena_gracilis:0.3200185021,EP01012_Entosiphon_sulcatum:0.3176472368)99:0.1819153799,EP00682_Trypanosoma_cruzi:1.3260544051)89:0.0958410186,((EP00686_Naegleria_gruberi:0.3533725137,EP00762_Andalucia_godoyi:0.3782126412)33:0.0023947296,EP00761_Pharyngomonas_kirbyi:0.1718070305)55:0.0312358370)95:0.1114326475)70:0.0416487766)45:0.0199552480,((((((EP00162_Nutomonas_longa:0.9446086204,(EP00623_Microchloropsis_gaditana:1.7204989514,EP00727_Mastigamoeba_balamuthi:4.0632941586)100:3.0592708700)76:0.5102674277,EP00696_Hemimastix_kukwesjijk:1.6511209699)87:0.7670598495,EP00671_Bodo_saltans:1.4562299216)85:0.3441801604,EP00333_Tetrahymena_thermophila:1.3385038444)52:0.0680109605,(EP00163_Fabomonas_tropica:1.1032263602,EP00705_Trichomonas_vaginalis:2.1487189605)100:0.8741347726)74:0.1040088123,((EP00379_Toxoplasma_gondii:0.2553735151,EP00390_Vitrella_brassicaformis:0.0928799897)96:0.1346267861,(EP00392_Amoebophrya_sp:0.3061470268,(EP00439_Symbiodinium_sp:0.1066351675,EP00454_Perkinsus_marinus:0.4800248801)94:0.1147962739)100:0.1689898248)100:0.3683806329)79:0.1182288704)57:0.0147959799,(EP00503_Blastocystis_sp:0.7136200745,((EP00513_Hondaea_fermentalgiana:0.4556506101,EP00749_Cafeteria_burkhardae:0.7860757154)69:0.0546002361,((((EP00528_Fragilariopsis_cylindrus:0.0474351881,EP00582_Thalassiosira_oceanica:0.0225762051)100:0.2043317452,EP00605_Chrysophyceae_sp:0.2298630729)89:0.0443550319,EP00609_Ectocarpus_siliculosus:0.3505320094)87:0.0753659500,EP00641_Albugo_candida:0.2169208592)60:0.0381746885)91:0.0728162593)82:0.0644444137)68:0.0318151098,(EP00164_Ancoracysta_twista:0.4062536960,(EP00301_Raphidiophrys_heterophryoidea:0.7451436575,(EP00302_Diacronema_sp:0.2309964526,(EP00314_Emiliania_huxleyi:0.0264334525,(EP00323_Chrysochromulina_tobinii:0.0433033541,EP00908_Phaeocystis_cordata:0.0333410868)62:0.0187262566)100:0.1306724697)99:0.1281149153)79:0.0477002343)49:0.0173278145)38:0.0145316621,(((((EP00277_Geminigera_cryophila:0.1310361604,EP00279_Guillardia_theta:0.0347746322)66:0.0254047317,EP00290_Baffinella_frigidus:0.1033084699)100:0.3116752498,EP00295_Goniomonas_pacifica:0.3928199344)99:0.1587087833,EP00297_Palpitomonas_bilix:0.6205648992)74:0.0454627007,((EP00457_Paulinella_chromatophora:0.4084296507,EP00466_Bigelowiella_natans:0.3528728526)100:0.2076796926,EP00473_Plasmodiophora_brassicae:0.2995732324)94:0.1108264495)42:0.0422594930)50:0.0232057213)32:0.0000021649)100:0.1842045384,EP00167_Galdieria_sulphuraria:0.2780712218)44:0.0000028847)82:0.0523410177,(new_Gmax_Illu_D1_GsulTrain_predictions:0.0556738110,EP00165_Cyanidioschyzon_merolae:0.0223138635)100:0.4667949894)100:0.1703459258,nm_Gthe_GCF_000002975_1_ASM297v1_protein:0.2308707478)72:0.0548065030,(nm_Hand_GCF_000018645_1_ASM1864v1_protein:0.2307813913,nm_Cmes_GCA_000286095_1_ASM28609v1_protein:0.9628279837)99:0.2325629249)97:0.0932488560,Cryptomonas_sp_CCAC1634B:0.0757248858)83:0.0279053613,Cryptomonas_curvata_CCAP979:0.0249697178)52:0.0040471803,Cryptomonas_curvata_CNUKR:0.0481149476)99:0.0684931119,Cryptomonas_gyropyrenoidosa_kr:0.2486881473)100:0.2638319764,Cryptomonas_paramecium_KR:0.0060481792);
```
