## Supplementary file S11 for "Nucleomorph phylogenomics suggests a deep and ancient origin of cryptophyte plastids within Rhodophyta": Cpar_229_159_r2at_iqtreeC60penduick.tre

```
(Cryptomonas_paramecium:0.1572148846,((((((((((((new_Toli_Illu_D1_ToliTrain_predictions_aa:0.0000022432,(new_Paer_ToliTrain_predictions_aa:0.2983079887,EP00185_Porphyridium_purpureum:0.0247724165)79:0.1548656028)75:0.1119787822,(new_Mery_Illu_D3_aa:0.0517867686,EP00180_Rhodochaete_pulchella:0.0000010000)86:0.0682007623)65:0.0532208228,EP00473_Plasmodiophora_brassicae:0.5756889331)31:0.0706919012,((((EP00503_Blastocystis_sp:0.5907499185,EP00513_Hondaea_fermentalgiana:0.3485438073)62:0.0553276758,EP00641_Albugo_candida:0.4548959279)51:0.0565585504,EP00749_Cafeteria_burkhardae:0.3236195663)71:0.0641024841,(EP00528_Fragilariopsis_cylindrus:0.2871260788,((EP00582_Thalassiosira_oceanica:0.1907837055,EP00609_Ectocarpus_siliculosus:0.1679820201)55:0.0524670292,EP00625_Aureococcus_anophagefferens:0.6370939529)44:0.0623256082)78:0.1205013653)94:0.1845430716)25:0.0021882858,((EP00229_Micromonas_commoda:0.2511297656,EP00222_Ostreococcus_lucimarinus:0.1693690270)60:0.0247147520,EP00203_Chlorella_variabilis:0.3042843677)76:0.2163034408)4:0.0000025851,(((((((((EP00741_Cyanophora_paradoxa:0.1919554422,EP00276_Gloeochaete_wittrockiana:0.2432808985)43:0.0000026756,EP00127_Corallochytrium_limacisporum:0.1428352634)68:0.2117337852,EP00162_Nutomonas_longa:0.3265367121)57:0.0882536493,EP00004_Rigifila_ramosa:0.3089022399)54:0.0410020671,((((((((EP00269_Selaginella_moellendorffii:0.1072851986,EP00247_Physcomitrella_patens:0.1655915609)26:0.0000024873,EP00248_Marchantia_polymorpha:0.0535703923)68:0.0646102751,EP00125_Sphaeroforma_arctica:0.5049197370)11:0.0000020977,EP00120_Capsaspora_owczarzaki:0.1999537338)27:0.0240998187,(EP00656_Telonema_subtile:0.0477050790,EP00658_Telonema_sp:0.0217695551)99:0.6215331116)32:0.0304467838,EP00044_Salpingoeca_rosetta:0.3482494913)33:0.0145894753,((EP00072_Mus_musculus:0.1868764895,EP00101_Apis_mellifera:0.4207368864)73:0.0171575301,EP00110_Nematostella_vectensis:0.1887137972)99:0.2881966077)36:0.0373185254,(((EP00033_Pygsuia_biforma:0.4566148062,(EP00302_Diacronema_sp:0.4750445232,EP00686_Naegleria_gruberi:0.5191128394)52:0.0545455252)57:0.0379692966,((EP00130_Batrachochytrium_dendrobatidis:0.2878030923,EP00157_Rozella_allomycis:0.2074130283)56:0.0438663875,((EP00277_Geminigera_cryophila:0.0617443975,(EP00279_Guillardia_theta:0.1455627038,EP00290_Baffinella_frigidus:0.1013167456)55:0.0318632299)100:0.1879126102,EP00295_Goniomonas_pacifica:0.3610996805)97:0.1963587830)68:0.0401957694)46:0.0182470141,(EP00297_Palpitomonas_bilix:0.2731590551,EP00314_Emiliania_huxleyi:0.3773873496)72:0.0690406746)49:0.0429174310)34:0.0662792163)26:0.0051806748,EP00002_Diphylleia_rotans:0.3939293570)36:0.0363367727,(((EP00006_Acanthamoeba_castellanii:0.3867426817,EP00029_Vermamoeba_vermiformis:0.2308899728)23:0.0020295562,EP00023_Dictyostelium_discoideum:0.3486641512)37:0.0291248114,(EP00031_Thecamonas_trahens:0.3023241709,((EP00137_Aspergillus_oryzae:0.2545558342,EP00144_Saccharomyces_cerevisiae:0.2339749942)96:0.2038631827,(EP00159_Fonticula_alba:0.3781393408,EP00301_Raphidiophrys_heterophryoidea:0.5560128752)50:0.0284981496)47:0.0385559274)32:0.0171040796)36:0.0552995749)30:0.0177100520,(((((((EP00735_Rhodelphis_limneticus:0.6523913200,EP00178_Gracilaria_changii:0.0000021546)53:0.0151773241,((EP00169_Porphyra_umbilicalis:0.2990883874,EP00173_Palmaria_palmata:0.0000026749)11:0.0521440619,(EP00177_Eucheuma_denticulatum:0.0000025114,EP00176_Chondrus_crispus:0.1067552917)38:0.0523649483)62:0.0424452166)54:0.0811016089,(EP00166_Cyanidium_caldarium:0.0000029285,EP00189_Rhodosorus_marinus:0.3389307259)61:0.0850291684)27:0.0617089932,EP00480_Reticulomyxa_filosa:0.6976768214)39:0.0052830665,((EP00167_Galdieria_sulphuraria:0.1318188669,EP00457_Paulinella_chromatophora:0.6002649155)45:0.0430278908,EP00466_Bigelowiella_natans:0.5299005221)21:0.0339547411)45:0.0935340557,((EP00198_Chlamydomonas_reinhardtii:0.1028772289,EP00202_Volvox_carteri:0.0909619232)89:0.2166937392,new_Rvio1_RvioTrain_cDNA_predictions:0.5202522838)16:0.0000022463)27:0.0000023983,((EP00300_Choanocystis_sp:0.0000010000,EP00743_Colponemidia_sp:0.0000027688)100:0.2372008868,(EP00333_Tetrahymena_thermophila:0.6151464033,((EP00379_Toxoplasma_gondii:1.0151132851,EP00454_Perkinsus_marinus:0.5915937203)49:0.0309888996,((EP00392_Amoebophrya_sp:0.6770104410,EP00451_Oxyrrhis_marina:0.7697096404)78:0.0920032336,EP00439_Symbiodinium_sp:0.9848971373)68:0.0707826321)76:0.2104457632)53:0.0528582859)83:0.1215820654)34:0.0375932882)17:0.0165124345,(((((((((EP00164_Ancoracysta_twista:3.7620191577,EP00792_Barthelona_sp:0.9541348890)30:0.0706941852,((EP00323_Chrysochromulina_tobinii:0.5826426541,EP00605_Chrysophyceae_sp:0.6448284087)67:0.2307360262,EP00390_Vitrella_brassicaformis:0.9415790431)84:0.3212204457)62:0.3839793837,(EP00696_Hemimastix_kukwesjijk:0.4775308230,EP00908_Phaeocystis_cordata:0.5027610177)100:1.5893811610)99:1.4440581290,(EP00671_Bodo_saltans:0.1830987476,EP00682_Trypanosoma_cruzi:0.0758393317)100:0.6089370175)38:0.0251421531,EP00667_Euglena_gracilis:0.3082846153)53:0.1150693152,EP01012_Entosiphon_sulcatum:0.4908686756)89:0.4593056685,EP00761_Pharyngomonas_kirbyi:0.3983550212)26:0.0000020798,EP00727_Mastigamoeba_balamuthi:0.5463431011)38:0.0317300854,EP00762_Andalucia_godoyi:0.2704812320)37:0.0311290309)24:0.0532238011)25:0.0995250308,(EP00770_Monocercomonoides_exilis:0.7885779493,Paratrimastix_pyriformis:0.2161275655)100:0.3348465660)50:0.6004880882,EP00705_Trichomonas_vaginalis:0.8471769260)95:6.1918276360,(nm_Hand_GCF_000018645_1_ASM1864v1_protein:1.2829350288,nm_Cmes_GCA_000286095_1_ASM28609v1_protein:6.1835975753)88:3.2350225680)91:3.2719410360,Cryptomonas_sp_CCAC1634B:1.2655186814)99:1.2302543160,(Cryptomonas_curvata_CCAP979:1.1275865946,Cryptomonas_curvata_CNUKR:1.6455514656)74:0.7137904814)100:1.7493736760,Cryptomonas_gyropyrenoidosa_kr:1.9588643934)100:5.5893131480,Cryptomonas_paramecium_KR:0.1024778987);
```
