## Supplementary file S11 for "Nucleomorph phylogenomics suggests a deep and ancient origin of cryptophyte plastids within Rhodophyta": Cpar_229_164_r2at_iqtreeC60penduick.tre

```
(Cryptomonas_paramecium:0.0205317557,(((((((((((((((((((((EP00243_Klebsormidium_subtile:0.2071016591,EP00271_Cylindrocystis_brebissonii:0.1432503607)79:0.0389387548,EP00270_Netrium_digitus:0.0920847962)73:0.0235813621,((EP00269_Selaginella_moellendorffii:0.1591856575,EP00248_Marchantia_polymorpha:0.0882856559)62:0.0281953466,EP00247_Physcomitrella_patens:0.0571992534)67:0.0209619367)88:0.0395615544,EP00245_Coleochaete_scutata:0.0929870792)77:0.0257668489,EP00229_Micromonas_commoda:0.1350907715)56:0.0343632773,(((EP00198_Chlamydomonas_reinhardtii:0.0377092347,EP00202_Volvox_carteri:0.0499707905)100:0.3991582792,EP00272_Mesostigma_viride:0.2019846972)31:0.0228930406,((EP00203_Chlorella_variabilis:0.2649953631,EP00206_Coccomyxa_subellipsoidea:0.3373649879)57:0.0307461138,(EP00222_Ostreococcus_lucimarinus:0.1059694484,EP00224_Ostreococcus_tauri:0.1115330002)100:0.2228073792)60:0.0596850389)19:0.0000025135)99:0.0741924991,((EP00741_Cyanophora_paradoxa:0.4406396197,EP00274_Cyanoptyche_gloeocystis:0.2059052438)66:0.0510433030,EP00276_Gloeochaete_wittrockiana:0.3202620185)96:0.0941569106)77:0.0300978282,(EP00743_Colponemidia_sp:0.2886766231,(EP00770_Monocercomonoides_exilis:0.6161947406,Paratrimastix_pyriformis:0.4123743994)100:0.4657462496)40:0.0000021105)41:0.0066407173,((((EP00004_Rigifila_ramosa:0.2441747706,EP00033_Pygsuia_biforma:0.5401203037)49:0.0296023214,EP00164_Ancoracysta_twista:0.3634859569)49:0.0232401363,EP00031_Thecamonas_trahens:0.4103834940)52:0.0199788296,(EP00656_Telonema_subtile:0.0218086119,EP00658_Telonema_sp:0.0335267264)100:0.3474841458)28:0.0000029620)35:0.0121805438,((((EP00168_Porphyra_purpurea:0.3650690502,EP00173_Palmaria_palmata:0.2901695284)42:0.0011022240,EP00006_Acanthamoeba_castellanii:0.2520882281)84:0.0734751490,EP00029_Vermamoeba_vermiformis:0.3423625882)72:0.0364212875,EP00696_Hemimastix_kukwesjijk:0.2813612406)56:0.0464125062)47:0.0197838921,(((EP00023_Dictyostelium_discoideum:0.5252251642,((EP00667_Euglena_gracilis:0.2041359388,EP01012_Entosiphon_sulcatum:0.0875216770)100:0.1858578017,EP00761_Pharyngomonas_kirbyi:0.3947948817)85:0.0544772010)73:0.0371661209,(((((EP00120_Capsaspora_owczarzaki:0.3490272022,(EP00137_Aspergillus_oryzae:0.1142809326,EP00144_Saccharomyces_cerevisiae:1.7364295168)99:0.4467756591)55:0.0319684748,EP00159_Fonticula_alba:0.4537059233)63:0.0569506702,(EP00127_Corallochytrium_limacisporum:0.5273696485,EP00762_Andalucia_godoyi:0.3280891844)73:0.1138270367)44:0.0123533604,((EP00130_Batrachochytrium_dendrobatidis:0.3937817373,EP00157_Rozella_allomycis:0.9500629523)66:0.0869956482,EP00473_Plasmodiophora_brassicae:1.0506923518)58:0.0842423287)54:0.0324594062,(EP00125_Sphaeroforma_arctica:0.6472011359,EP00686_Naegleria_gruberi:0.7861970145)48:0.0507807060)46:0.0143641723)47:0.0102277635,((((EP00277_Geminigera_cryophila:0.0748203433,EP00290_Baffinella_frigidus:0.1283388931)44:0.0074344750,EP00279_Guillardia_theta:0.0486888973)94:0.0619836636,EP00295_Goniomonas_pacifica:0.2925047074)99:0.1145611449,EP00749_Cafeteria_burkhardae:0.5368016458)38:0.0410917835)27:0.0087321240)34:0.0128281943,((((EP00735_Rhodelphis_limneticus:0.1346333058,EP00736_Rhodelphis_marinus:0.3013981338)100:0.2005839672,EP00002_Diphylleia_rotans:0.3475135813)71:0.0259644614,(EP00044_Salpingoeca_rosetta:0.3702579228,(EP00072_Mus_musculus:0.2231255146,EP00101_Apis_mellifera:0.4805619294)97:0.1576749182)63:0.0378775037)53:0.0207469561,(((EP00300_Choanocystis_sp:0.0096030933,EP00301_Raphidiophrys_heterophryoidea:0.1991157714)100:0.6112058869,EP00727_Mastigamoeba_balamuthi:0.6055464735)81:0.0822315931,(EP00671_Bodo_saltans:0.3699356222,EP00682_Trypanosoma_cruzi:0.2295736495)100:1.2749099920)38:0.0228807846)27:0.0081519377)27:0.0152440818,(((((new_Mery_Illu_D3_aa:3.4456041809,EP00390_Vitrella_brassicaformis:0.5089950108)29:0.0000028072,EP00379_Toxoplasma_gondii:1.5505527991)61:0.1750407200,(EP00439_Symbiodinium_sp:0.9306645778,EP00451_Oxyrrhis_marina:0.4904115240)85:0.1706460550)67:0.1981618607,((EP00302_Diacronema_sp:0.4581113993,(EP00314_Emiliania_huxleyi:0.3245296429,EP00908_Phaeocystis_cordata:0.0466909388)95:0.0757266234)95:0.0853906883,(EP00457_Paulinella_chromatophora:0.3250489835,EP00466_Bigelowiella_natans:0.3880581104)87:0.0720187702)78:0.0528640820)14:0.0097141732,((((EP00333_Tetrahymena_thermophila:0.4672768080,EP00357_Protocruzia_adherens:0.4520494193)100:0.2232296962,((EP00392_Amoebophrya_sp:7.8246636968,EP00454_Perkinsus_marinus:0.7842444119)84:0.7395255803,EP00705_Trichomonas_vaginalis:1.0973901976)65:0.1386117166)65:0.0732248508,(EP00480_Reticulomyxa_filosa:0.6033622044,EP00792_Barthelona_sp:1.4183370132)49:0.0234729995)42:0.0293379008,((EP00503_Blastocystis_sp:0.6364040236,EP00513_Hondaea_fermentalgiana:0.6561103212)88:0.1765194682,((((EP00528_Fragilariopsis_cylindrus:0.3871036573,EP00582_Thalassiosira_oceanica:0.2540515315)100:0.1438258147,(EP00605_Chrysophyceae_sp:0.4530768619,EP00609_Ectocarpus_siliculosus:0.2750655999)76:0.0496936928)86:0.0556799909,EP00641_Albugo_candida:0.4386856010)77:0.0523374324,EP00625_Aureococcus_anophagefferens:0.4849286825)42:0.0279198230)49:0.0228929930)16:0.0090149945)35:0.0193427242)29:0.0162191197,(EP00162_Nutomonas_longa:0.3372820574,EP00297_Palpitomonas_bilix:0.3539825459)55:0.0523094699)82:0.0768603297,(new_Gmax_Illu_D1_GsulTrain_predictions:0.0000025804,EP00165_Cyanidioschyzon_merolae:0.0166415537)100:0.7808258946)59:0.0510898105,(((((((new_Toli_Illu_D1_ToliTrain_predictions_aa:0.3205379310,(EP00183_Erythrolobus_madagascarensis:0.0125068526,(new_Ecox_RvioTrain_aa:0.0000020222,EP00182_Erythrolobus_australicus:0.0085842832)93:0.0233118006)100:0.2119991859)84:0.0991360560,(EP00184_Porphyridium_aerugineum:0.7282106299,EP00185_Porphyridium_purpureum:0.6763014981)93:0.2990543542)100:0.3657525829,(EP00171_Calliarthron_tuberculosum:0.2557440311,((EP00177_Eucheuma_denticulatum:0.2117026664,EP00176_Chondrus_crispus:0.0600735481)77:0.0449648580,EP00178_Gracilaria_changii:0.1661753734)69:0.1196429832)100:0.3633027280)43:0.0000022476,(new_Rvio1_RvioTrain_cDNA_predictions:0.5052147954,new_Dgri_D4_BuscoTrain_augustus_aa:0.3648371054)83:0.1879120213)33:0.0408934184,(EP00181_Compsopogon_caeruleus:0.3082530809,EP00180_Rhodochaete_pulchella:0.3101590940)94:0.1353854146)35:0.0509321525,((EP00170_Pyropia_yezoensis:0.0445285614,EP00169_Porphyra_umbilicalis:0.0148928057)100:0.3611366916,(EP00189_Rhodosorus_marinus:0.2948665902,EP00190_Stylonematophyceae_sp_CCMP1999:0.1105382270)100:0.4118070888)18:0.0000021342)95:0.1084859897,EP00167_Galdieria_sulphuraria:0.2981998696)72:0.0611908586)100:0.4133848816,nm_Gthe_GCF_000002975_1_ASM297v1_protein:0.7197952463)60:0.1024342241,(nm_Hand_GCF_000018645_1_ASM1864v1_protein:0.1814441481,nm_Cmes_GCA_000286095_1_ASM28609v1_protein:0.2394835258)99:0.1812227940)97:0.1674601481,Cryptomonas_sp_CCAC1634B:0.1210803306)94:0.0826973220,(Cryptomonas_curvata_CCAP979:0.0314157015,Cryptomonas_curvata_CNUKR:0.1009363367)73:0.0711363694)96:0.1530422127,Cryptomonas_gyropyrenoidosa_kr:0.2941313377)100:0.7272762164,Cryptomonas_paramecium_KR:0.0222423874);
```
