## Supplementary file S11 for "Nucleomorph phylogenomics suggests a deep and ancient origin of cryptophyte plastids within Rhodophyta": Cpar_229_165_r2at_iqtreeC60penduick.tre

```
(Cryptomonas_paramecium:0.0191185176,((((((((((((((((new_Toli_Illu_D1_ToliTrain_predictions_aa:0.1511691855,((EP00184_Porphyridium_aerugineum:0.0000010000,new_Paer_ToliTrain_predictions_aa:0.0000010000)100:0.1044318791,EP00185_Porphyridium_purpureum:0.1603105333)56:0.0343285655)90:0.0771268324,new_Ecox_RvioTrain_aa:0.0611719864)56:0.0249751251,EP00183_Erythrolobus_madagascarensis:0.0470377566)100:0.2322866618,((EP00181_Compsopogon_caeruleus:0.1313211489,(new_Mery_Illu_D3_aa:0.0767974633,EP00180_Rhodochaete_pulchella:0.0598298182)89:0.0173738579)100:0.1409349389,(EP00190_Stylonematophyceae_sp_CCMP1999:0.0091950455,EP00188_Purpureofilum_apyrenoidigerum:0.0549335542)100:0.4263679234)83:0.0676959969)74:0.0603461279,((EP00170_Pyropia_yezoensis:0.0145955947,(EP00169_Porphyra_umbilicalis:0.0000010000,EP00168_Porphyra_purpurea:0.0036901563)90:0.0041898644)100:0.2762318184,((((EP00177_Eucheuma_denticulatum:0.0319146722,EP00178_Gracilaria_changii:0.0857905064)60:0.0116566412,EP00176_Chondrus_crispus:0.0444504900)100:0.1300331989,EP00173_Palmaria_palmata:0.1545296150)83:0.0861265284,EP00172_Hildenbrandia_rubra:0.1384167999)92:0.1097014848)81:0.0581124669)55:0.0317554518,new_Rvio1_RvioTrain_cDNA_predictions:0.4024017601)97:0.0996774753,(new_Gmax_Illu_D1_GsulTrain_predictions:0.0289715600,EP00165_Cyanidioschyzon_merolae:0.0261747793)100:0.2714193412)24:0.0162553025,EP00167_Galdieria_sulphuraria:0.2012215792)41:0.1144938101,(((((EP00741_Cyanophora_paradoxa:0.3251640369,(((((EP00269_Selaginella_moellendorffii:0.1203767305,EP00248_Marchantia_polymorpha:0.0716650387)55:0.0060698316,EP00247_Physcomitrella_patens:0.0775312937)100:0.1414341100,EP00245_Coleochaete_scutata:0.1737232833)98:0.1019648121,((((EP00198_Chlamydomonas_reinhardtii:0.0352164101,EP00202_Volvox_carteri:0.0914487669)100:0.1951913409,EP00206_Coccomyxa_subellipsoidea:0.1634921839)67:0.0499785529,EP00203_Chlorella_variabilis:0.1612867224)98:0.1177025451,(EP00229_Micromonas_commoda:0.1332516343,(EP00222_Ostreococcus_lucimarinus:0.0358573950,EP00224_Ostreococcus_tauri:0.1738133944)100:0.1557017547)100:0.2717460241)61:0.0201221344)100:0.2840091622,((EP00276_Gloeochaete_wittrockiana:0.5088727823,EP00029_Vermamoeba_vermiformis:0.7057894594)71:0.0864730569,EP00163_Fabomonas_tropica:0.4712112497)47:0.0379591859)68:0.0655540430)71:0.0437928399,(((((((((((EP00736_Rhodelphis_marinus:0.6291188701,EP00297_Palpitomonas_bilix:0.8764983828)72:0.1219186572,((EP00357_Protocruzia_adherens:0.7301258098,EP00743_Colponemidia_sp:0.3020854707)99:0.2289867349,(((EP00513_Hondaea_fermentalgiana:0.5496237354,EP00641_Albugo_candida:0.4505187411)80:0.1334096890,EP00749_Cafeteria_burkhardae:0.5007172290)44:0.0209668753,EP00528_Fragilariopsis_cylindrus:0.7718136389)92:0.1133872969)74:0.0557119082)40:0.0161025614,((EP00302_Diacronema_sp:0.4876787330,EP00908_Phaeocystis_cordata:0.5818826324)62:0.0948486114,(EP00314_Emiliania_huxleyi:0.3986604690,EP00323_Chrysochromulina_tobinii:0.1770885754)100:0.2080721180)98:0.1701827200)89:0.1180192179,(((((((EP00271_Cylindrocystis_brebissonii:0.8573965049,EP00110_Nematostella_vectensis:0.2677062325)77:0.2004215056,EP00727_Mastigamoeba_balamuthi:0.7033092938)21:0.0000020397,((EP00274_Cyanoptyche_gloeocystis:0.2444122532,EP00162_Nutomonas_longa:1.0132581474)82:0.1694386302,((EP00130_Batrachochytrium_dendrobatidis:0.3472828778,EP00159_Fonticula_alba:0.4960941020)61:0.0965062952,EP00137_Aspergillus_oryzae:0.4172871101)86:0.1787321482)35:0.1183509300)28:0.0898185540,EP00031_Thecamonas_trahens:0.9647201159)74:0.2407958286,(EP00705_Trichomonas_vaginalis:0.8067592966,EP00792_Barthelona_sp:1.7930029599)74:0.2546093870)99:0.6026898831,(EP00164_Ancoracysta_twista:0.6895539957,(EP00295_Goniomonas_pacifica:0.5798563603,((EP00582_Thalassiosira_oceanica:0.7164291075,EP00625_Aureococcus_anophagefferens:0.4915384208)75:0.1809089611,EP00605_Chrysophyceae_sp:0.8460053795)96:0.2512249102)74:0.1088793175)93:0.1816755190)62:0.0393186884,EP00301_Raphidiophrys_heterophryoidea:0.9175899964)60:0.0514337109)56:0.0444714683,EP00300_Choanocystis_sp:0.7918913097)51:0.0171817430,(EP00002_Diphylleia_rotans:0.3842756197,EP00004_Rigifila_ramosa:0.6296302765)83:0.1033801934)72:0.0503897301,((EP00006_Acanthamoeba_castellanii:0.7620706845,(((((EP00658_Telonema_sp:0.2868882958,(EP00671_Bodo_saltans:0.2396830481,EP00682_Trypanosoma_cruzi:0.4438805933)92:0.1411072136)100:0.4541153924,(EP00667_Euglena_gracilis:0.3418540122,EP01012_Entosiphon_sulcatum:0.3995290542)85:0.1373404273)63:0.0607317474,EP00686_Naegleria_gruberi:0.7785897631)82:0.0999732893,EP00762_Andalucia_godoyi:0.5633174280)55:0.0228446253,EP00761_Pharyngomonas_kirbyi:0.4149298006)69:0.0471195928)44:0.0167801166,((EP00333_Tetrahymena_thermophila:0.7944253901,((EP00457_Paulinella_chromatophora:0.3744681988,EP00466_Bigelowiella_natans:0.4621826623)83:0.1435674938,(EP00473_Plasmodiophora_brassicae:0.4711491176,EP00480_Reticulomyxa_filosa:0.5419311741)56:0.0647476056)96:0.1367527854)51:0.0513181282,((EP00379_Toxoplasma_gondii:0.2050923098,EP00390_Vitrella_brassicaformis:0.2272468724)99:0.1434288132,(((EP00392_Amoebophrya_sp:0.4611841246,EP00439_Symbiodinium_sp:0.2250184805)46:0.0369395845,EP00451_Oxyrrhis_marina:0.4267085912)39:0.0000021407,EP00454_Perkinsus_marinus:0.4224847752)86:0.0748965270)100:0.2961652833)82:0.0825592303)51:0.0231997914)53:0.0093906232,(EP00023_Dictyostelium_discoideum:0.6542457386,((((EP00044_Salpingoeca_rosetta:0.5294911798,(EP00072_Mus_musculus:0.2231584319,EP00101_Apis_mellifera:0.2815999668)100:0.1457598505)76:0.0957567192,(EP00120_Capsaspora_owczarzaki:0.2119060475,EP00125_Sphaeroforma_arctica:0.6697147265)48:0.0454110525)68:0.0348974154,EP00127_Corallochytrium_limacisporum:0.7280998904)81:0.0939095672,(EP00144_Saccharomyces_cerevisiae:0.9005937956,EP00157_Rozella_allomycis:0.5147876526)91:0.2509299306)83:0.1247167365)44:0.0384941400)30:0.0090118457,(EP00277_Geminigera_cryophila:0.6949420112,(EP00279_Guillardia_theta:0.2422368781,EP00290_Baffinella_frigidus:0.3018154113)100:0.4155985808)73:0.1549012202)54:0.0564162805,EP00696_Hemimastix_kukwesjijk:0.5475526833)19:0.0000025420,((EP00033_Pygsuia_biforma:1.6058352451,(EP00503_Blastocystis_sp:0.8838950722,EP00656_Telonema_subtile:0.7648810430)95:0.6736272954)100:1.2542361040,(EP00770_Monocercomonoides_exilis:0.9357616789,Paratrimastix_pyriformis:0.6105653031)94:0.2383332121)81:0.3052910238)42:0.0253639318)54:0.0597413993,EP00609_Ectocarpus_siliculosus:1.3698993958)34:0.0347503384,EP00735_Rhodelphis_limneticus:0.4990385988)34:0.0521257874,EP00189_Rhodosorus_marinus:0.9873340639)79:0.0904308224)100:1.0299341950,nm_Gthe_GCF_000002975_1_ASM297v1_protein:1.1246957571)66:0.2476196045,nm_Hand_GCF_000018645_1_ASM1864v1_protein:0.3545669602)57:0.1189045359,nm_Cmes_GCA_000286095_1_ASM28609v1_protein:0.7628914379)98:0.4493772054,Cryptomonas_sp_CCAC1634B:0.1870823793)91:0.2026097088,Cryptomonas_curvata_CCAP979:0.1354876242)52:0.0305076142,Cryptomonas_curvata_CNUKR:0.1992357918)87:0.1252994639,Cryptomonas_gyropyrenoidosa_kr:0.5486173475)100:0.7837278260,Cryptomonas_paramecium_KR:0.0932027598);
```
