## Supplementary file S11 for "Nucleomorph phylogenomics suggests a deep and ancient origin of cryptophyte plastids within Rhodophyta": Cpar_229_166_r2at_iqtreeC60penduick.tre

```
(Cryptomonas_paramecium:0.2115421750,(((((((((((((((EP00243_Klebsormidium_subtile:0.0628575893,EP00245_Coleochaete_scutata:0.0507186645)50:0.0151041626,(EP00271_Cylindrocystis_brebissonii:0.0692841616,EP00270_Netrium_digitus:0.0512860528)68:0.0335929601)40:0.0078687131,EP00244_Chara_vulgaris:0.0811692968)46:0.0214695494,((EP00269_Selaginella_moellendorffii:0.1852891512,EP00248_Marchantia_polymorpha:0.0803922453)46:0.0271953513,EP00247_Physcomitrella_patens:0.0523618308)64:0.0310434463)85:0.0596534858,((EP00198_Chlamydomonas_reinhardtii:0.0000010000,EP00202_Volvox_carteri:0.0000010000)100:0.0988670454,EP00203_Chlorella_variabilis:0.0380442705)66:0.0133398941)56:0.0050032829,EP00206_Coccomyxa_subellipsoidea:0.0787169663)100:0.1970927480,((((((((((EP00741_Cyanophora_paradoxa:0.0145243813,(EP00275_Glaucocystis_nostochinearum:0.0363553499,EP00274_Cyanoptyche_gloeocystis:0.0355484853)49:0.0081344726)79:0.0207796236,EP00513_Hondaea_fermentalgiana:0.1955992974)51:0.0083050584,EP00276_Gloeochaete_wittrockiana:0.0636878614)77:0.0240891430,(EP00164_Ancoracysta_twista:0.0954722906,(((EP00277_Geminigera_cryophila:0.0106320108,EP00279_Guillardia_theta:0.0169163310)96:0.0432467860,EP00290_Baffinella_frigidus:0.0247782651)97:0.0620313562,EP00295_Goniomonas_pacifica:0.1754427772)89:0.0510837268)52:0.0183411296)36:0.0073544224,(EP00002_Diphylleia_rotans:0.1043535312,(EP00004_Rigifila_ramosa:0.0352198130,(EP00031_Thecamonas_trahens:0.0649540099,EP00300_Choanocystis_sp:0.1210853558)100:0.1039404910)46:0.0087829412)87:0.0372658415)31:0.0000023583,((EP00130_Batrachochytrium_dendrobatidis:0.0369557959,EP00157_Rozella_allomycis:0.0788086727)49:0.0063869655,(EP00137_Aspergillus_oryzae:0.0188927887,(EP00144_Saccharomyces_cerevisiae:0.0968586683,EP00159_Fonticula_alba:0.2983918536)52:0.0109114137)94:0.0461415742)98:0.0329424042)49:0.0091697855,EP00696_Hemimastix_kukwesjijk:0.1364212060)26:0.0112295336,((EP00006_Acanthamoeba_castellanii:0.1092815272,EP00727_Mastigamoeba_balamuthi:0.1571885818)39:0.0153862628,(EP00023_Dictyostelium_discoideum:0.2855904053,EP00029_Vermamoeba_vermiformis:0.0978439806)59:0.0209365116)77:0.0431449241)20:0.0030079816,(EP00120_Capsaspora_owczarzaki:0.1050528150,(EP00125_Sphaeroforma_arctica:0.0882732992,EP00127_Corallochytrium_limacisporum:0.1066018196)91:0.0352695646)94:0.0549910387)56:0.0129633927,(((EP00735_Rhodelphis_limneticus:0.0244863255,EP00736_Rhodelphis_marinus:0.0432866443)100:0.2235154252,EP00302_Diacronema_sp:0.2727874670)32:0.0364789786,((EP00044_Salpingoeca_rosetta:0.1154960429,(EP00072_Mus_musculus:0.0398092745,EP00101_Apis_mellifera:0.0414969309)63:0.0187873426)76:0.0187983636,EP00110_Nematostella_vectensis:0.0084003936)97:0.0772296297)35:0.0072085650)29:0.0070275915)13:0.0000021349,((((((((EP00033_Pygsuia_biforma:0.1078414395,(EP00314_Emiliania_huxleyi:0.1746535021,EP00323_Chrysochromulina_tobinii:0.0638095099)100:0.1380587747)70:0.0396927740,(EP00301_Raphidiophrys_heterophryoidea:0.2168966749,(EP00656_Telonema_subtile:0.0274789984,EP00658_Telonema_sp:0.0722454821)100:0.2114397120)71:0.0350938853)22:0.0000026835,(EP00162_Nutomonas_longa:0.1056861508,EP00163_Fabomonas_tropica:0.0191176341)98:0.0533698015)63:0.0228645891,(EP00473_Plasmodiophora_brassicae:0.0667381172,EP00480_Reticulomyxa_filosa:0.3053194930)82:0.0350258678)46:0.0169947542,(((EP00379_Toxoplasma_gondii:0.0027922585,EP00390_Vitrella_brassicaformis:0.0565192440)97:0.0539477085,EP00454_Perkinsus_marinus:0.1269384569)87:0.0427208838,(EP00439_Symbiodinium_sp:0.5853840782,(EP00451_Oxyrrhis_marina:0.7151615949,EP00528_Fragilariopsis_cylindrus:0.6690819590)49:0.0613804167)84:0.1400456591)28:0.0000020995)46:0.0134340968,((EP00333_Tetrahymena_thermophila:0.2315526308,EP00357_Protocruzia_adherens:0.0605113515)97:0.0490914343,EP00743_Colponemidia_sp:0.0393956684)73:0.0171526751)27:0.0000553371,(((((EP00605_Chrysophyceae_sp:0.1851062052,EP00623_Microchloropsis_gaditana:0.1588221532)78:0.0341405999,EP00609_Ectocarpus_siliculosus:0.1623071290)70:0.0127665094,EP00625_Aureococcus_anophagefferens:0.1971631847)65:0.0370813781,EP00749_Cafeteria_burkhardae:0.2061747675)48:0.0091175651,EP00641_Albugo_candida:0.0904032287)87:0.0668538111)43:0.0190566500,(EP00297_Palpitomonas_bilix:0.3851066584,(((EP00503_Blastocystis_sp:0.7899743401,(EP00770_Monocercomonoides_exilis:0.7357260663,Paratrimastix_pyriformis:0.1917742999)98:0.1812089557)31:0.0000025687,((((EP00667_Euglena_gracilis:0.0538113094,EP01012_Entosiphon_sulcatum:0.0509493290)76:0.0334811251,EP00682_Trypanosoma_cruzi:0.4149473541)92:0.0631821439,EP00671_Bodo_saltans:1.3676928199)66:0.0264145327,(EP00686_Naegleria_gruberi:0.0612774408,(EP00761_Pharyngomonas_kirbyi:0.2063030777,EP00762_Andalucia_godoyi:0.1352420093)80:0.0885928962)76:0.0570291042)91:0.0875030531)27:0.0077483847,(EP00582_Thalassiosira_oceanica:0.5323768835,EP00908_Phaeocystis_cordata:1.5024258301)44:0.1302347839)25:0.0116876124)17:0.0000022294)32:0.0138259836)57:0.0491342565,(EP00457_Paulinella_chromatophora:0.1049220648,EP00466_Bigelowiella_natans:0.1331652262)94:0.0472080256)66:0.0770332966,((((((((new_Toli_Illu_D1_ToliTrain_predictions_aa:0.0000026836,((EP00183_Erythrolobus_madagascarensis:0.0000022918,new_Ecox_RvioTrain_aa:0.0000024489)94:0.0054107464,EP00182_Erythrolobus_australicus:0.0000024837)100:0.0335078814)59:0.0122621311,EP00185_Porphyridium_purpureum:0.0515760042)52:0.0190637464,EP00184_Porphyridium_aerugineum:0.0530561565)100:0.1228382913,(((EP00181_Compsopogon_caeruleus:0.0939015469,(new_Mery_Illu_D3_aa:0.0156224573,EP00180_Rhodochaete_pulchella:0.0000028450)99:0.0532895403)95:0.0653686998,((EP00177_Eucheuma_denticulatum:0.0018395915,EP00176_Chondrus_crispus:0.0262817397)100:0.0585499441,EP00178_Gracilaria_changii:0.0000023410)98:0.0652097124)63:0.0126759319,((EP00189_Rhodosorus_marinus:0.1735403810,EP00188_Purpureofilum_apyrenoidigerum:0.0851915958)100:0.1458465731,EP00173_Palmaria_palmata:0.0958558808)24:0.0000026936)75:0.0302407730)64:0.0085453402,(((EP00170_Pyropia_yezoensis:0.0000021757,EP00168_Porphyra_purpurea:0.0000010000)77:0.0000021480,EP00169_Porphyra_umbilicalis:0.0053922245)100:0.1069215891,((new_Rvio1_RvioTrain_cDNA_predictions:0.5297420676,new_Dgri_D4_BuscoTrain_augustus_aa:0.1606606302)68:0.0151259860,EP00165_Cyanidioschyzon_merolae:0.2935465697)74:0.0551159332)56:0.0160884731)37:0.0072955250,EP00190_Stylonematophyceae_sp_CCMP1999:0.1601387376)59:0.0304994846,EP00167_Galdieria_sulphuraria:0.1088345374)45:0.0000022659,(EP00392_Amoebophrya_sp:7.3291125300,EP00705_Trichomonas_vaginalis:2.2218088345)84:0.9871809002)34:0.1423292151)20:0.0413706902,(((EP00229_Micromonas_commoda:0.0226591111,EP00224_Ostreococcus_tauri:0.0000022096)60:0.0056489393,EP00222_Ostreococcus_lucimarinus:0.0000021888)100:0.4037636607,EP00792_Barthelona_sp:3.3111937579)62:0.1540763490)95:0.6292999282,nm_Hand_GCF_000018645_1_ASM1864v1_protein:1.4643893220)86:0.1980470403,nm_Gthe_GCF_000002975_1_ASM297v1_protein:1.6518072722)75:0.2872138112,Cryptomonas_sp_CCAC1634B:0.2345341696)53:0.0452850980,(Cryptomonas_curvata_CCAP979:0.1541859074,Cryptomonas_curvata_CNUKR:0.3920383685)78:0.1215797064)100:1.3537956430,Cryptomonas_paramecium_KR:0.1020714660);
```
