## Supplementary file S11 for "Nucleomorph phylogenomics suggests a deep and ancient origin of cryptophyte plastids within Rhodophyta": Cpar_229_167_r2at_iqtreeC60penduick.tre

```
(Cryptomonas_paramecium:0.0162831788,(((((((((((((new_Toli_Illu_D1_ToliTrain_predictions_aa:0.1468910784,(EP00183_Erythrolobus_madagascarensis:0.0810301576,(new_Ecox_RvioTrain_aa:0.0282536211,EP00182_Erythrolobus_australicus:0.0224332381)90:0.0573237963)100:0.1114040266)76:0.0343661872,(EP00184_Porphyridium_aerugineum:0.0045238697,new_Paer_ToliTrain_predictions_aa:0.0000020259)100:0.1229913490)65:0.0514255619,EP00185_Porphyridium_purpureum:0.1415193611)100:0.1495722601,(((((((((((EP00741_Cyanophora_paradoxa:0.3786521463,EP00276_Gloeochaete_wittrockiana:0.1369415015)58:0.0518266781,((EP00274_Cyanoptyche_gloeocystis:0.2341535605,EP00006_Acanthamoeba_castellanii:0.1494024696)37:0.0069980412,EP00295_Goniomonas_pacifica:0.3367532212)42:0.0245409481)26:0.0118202488,((EP00002_Diphylleia_rotans:0.1938736565,EP00004_Rigifila_ramosa:0.2023160585)80:0.0392367046,EP00023_Dictyostelium_discoideum:0.3804693153)41:0.0183961857)20:0.0074260213,(EP00029_Vermamoeba_vermiformis:0.4023012446,Paratrimastix_pyriformis:0.2396360604)57:0.0519541690)18:0.0263522305,((((((EP00031_Thecamonas_trahens:0.2435368372,EP00300_Choanocystis_sp:0.2493089720)100:0.1928073336,EP00157_Rozella_allomycis:0.9709562313)34:0.0000020654,EP00127_Corallochytrium_limacisporum:0.4231551058)32:0.0219765945,EP00297_Palpitomonas_bilix:0.2936513642)44:0.0353800408,((((EP00044_Salpingoeca_rosetta:0.1636690901,EP00120_Capsaspora_owczarzaki:0.2014643489)66:0.0745857202,(EP00072_Mus_musculus:0.0920869721,EP00101_Apis_mellifera:0.3137991982)67:0.0220430018)51:0.0192274423,EP00125_Sphaeroforma_arctica:0.4690385139)75:0.0261381963,EP00159_Fonticula_alba:1.4567986118)77:0.0306490631)49:0.0176119555,EP00163_Fabomonas_tropica:0.2066356121)37:0.0316825540)11:0.0000025947,(((EP00033_Pygsuia_biforma:0.1160868843,EP00705_Trichomonas_vaginalis:0.4541717794)91:0.0727368868,(EP00696_Hemimastix_kukwesjijk:0.2359271547,EP00743_Colponemidia_sp:0.1563899965)76:0.0650712436)51:0.0458784688,EP00162_Nutomonas_longa:0.2058663416)38:0.0483907610)41:0.0267344505,((EP00473_Plasmodiophora_brassicae:0.3565120919,(EP00528_Fragilariopsis_cylindrus:4.4904913519,(EP00582_Thalassiosira_oceanica:2.9192026634,EP00667_Euglena_gracilis:1.5793340971)66:0.8737360366)100:5.4352103340)43:0.2252836232,EP00770_Monocercomonoides_exilis:0.3174448070)39:0.0985672417)25:0.0094884927,(((((((EP00269_Selaginella_moellendorffii:0.0895947958,EP00247_Physcomitrella_patens:0.2704695559)74:0.0292838269,EP00248_Marchantia_polymorpha:0.1012188887)86:0.0675138585,((EP00271_Cylindrocystis_brebissonii:0.9446297587,EP00270_Netrium_digitus:0.2748016975)75:0.1201975217,EP00245_Coleochaete_scutata:0.2667977332)30:0.0309997070)83:0.0771061049,(EP00198_Chlamydomonas_reinhardtii:0.5217852709,(EP00229_Micromonas_commoda:0.1934710848,(EP00222_Ostreococcus_lucimarinus:0.1245034619,EP00224_Ostreococcus_tauri:0.1449979049)99:0.1519372859)100:0.4537592591)94:0.1452155561)95:0.1350391520,(((EP00379_Toxoplasma_gondii:0.4892900172,EP00390_Vitrella_brassicaformis:0.8968597021)87:0.1797489488,(EP00392_Amoebophrya_sp:1.2099045902,EP00451_Oxyrrhis_marina:0.9337503256)76:0.2785966446)87:0.1633374129,EP00480_Reticulomyxa_filosa:1.1742613112)68:0.1036637229)60:0.0554432209,(((EP00277_Geminigera_cryophila:0.1107463991,EP00279_Guillardia_theta:0.1172382332)79:0.0454800164,EP00290_Baffinella_frigidus:0.2125551242)98:0.2643194452,((EP00605_Chrysophyceae_sp:0.6237472686,(EP00609_Ectocarpus_siliculosus:0.2029718261,EP00623_Microchloropsis_gaditana:1.1405791742)50:0.0000025560)97:0.4419938560,EP00658_Telonema_sp:0.3275979145)73:0.0841754925)40:0.0814399288)44:0.0355944895,((((((EP00110_Nematostella_vectensis:1.3750406219,EP00792_Barthelona_sp:0.7475910920)46:0.1594111249,(EP00130_Batrachochytrium_dendrobatidis:0.8700404620,(EP00164_Ancoracysta_twista:0.0740300536,EP00656_Telonema_subtile:0.0000023343)95:0.4634322259)60:0.1437906289)62:0.1388642970,(((EP00439_Symbiodinium_sp:0.4088553008,EP00454_Perkinsus_marinus:0.5974195475)100:0.4704185182,EP00908_Phaeocystis_cordata:1.7188380092)58:0.0473645841,EP00686_Naegleria_gruberi:0.3493608526)54:0.0864929777)100:0.4917242570,EP00301_Raphidiophrys_heterophryoidea:0.4742137779)84:0.1262594141,(EP00333_Tetrahymena_thermophila:0.4670518958,EP00357_Protocruzia_adherens:0.2787216289)96:0.1361765029)53:0.0358816792,(EP00302_Diacronema_sp:0.4374425588,(EP00314_Emiliania_huxleyi:0.2252980510,EP00323_Chrysochromulina_tobinii:0.3583480152)95:0.1684983240)98:0.2186223795)40:0.0000025297)39:0.0467432370)36:0.0078438238,((((EP00735_Rhodelphis_limneticus:0.2623709956,EP00736_Rhodelphis_marinus:0.2987769481)100:0.2105575638,(EP00457_Paulinella_chromatophora:0.3090807728,EP00466_Bigelowiella_natans:0.3562780506)48:0.0306456575)59:0.0809187847,EP00727_Mastigamoeba_balamuthi:0.3030313909)50:0.0330164397,((((EP00137_Aspergillus_oryzae:0.4040971541,EP00144_Saccharomyces_cerevisiae:0.3965991720)98:0.1505350009,EP00762_Andalucia_godoyi:0.3323953245)74:0.0595785242,((EP00671_Bodo_saltans:0.1373222017,EP00682_Trypanosoma_cruzi:0.0617853988)100:0.3265887811,EP01012_Entosiphon_sulcatum:0.2604424432)81:0.0819209974)49:0.0443439261,EP00761_Pharyngomonas_kirbyi:0.3391646075)87:0.0499534296)30:0.0099718720)75:0.0744092766,EP00749_Cafeteria_burkhardae:0.4891917516)78:0.0542197267,((EP00503_Blastocystis_sp:0.3643467980,EP00513_Hondaea_fermentalgiana:0.4148328099)93:0.1214252292,EP00641_Albugo_candida:0.5940939273)97:0.1537800220)89:0.0459611252)30:0.0076306737,((((EP00170_Pyropia_yezoensis:0.0776624644,(EP00169_Porphyra_umbilicalis:0.0000010000,EP00168_Porphyra_purpurea:0.0089809757)100:0.1012398979)100:0.3494944747,EP00180_Rhodochaete_pulchella:0.1402870102)91:0.1092593812,new_Dgri_D4_BuscoTrain_augustus_aa:0.2513738702)38:0.0053396635,(EP00189_Rhodosorus_marinus:0.1157785960,(EP00190_Stylonematophyceae_sp_CCMP1999:0.0117881648,EP00188_Purpureofilum_apyrenoidigerum:0.0253114166)100:0.0981473513)100:0.1541636787)69:0.0379548433)32:0.0222385904,((EP00177_Eucheuma_denticulatum:0.0867834424,EP00176_Chondrus_crispus:0.0804536207)98:0.1016777797,EP00173_Palmaria_palmata:0.2912783934)100:0.2843980112)47:0.0371380075,EP00167_Galdieria_sulphuraria:0.2574888102)86:0.0604303831,(new_Gmax_Illu_D1_GsulTrain_predictions:0.0414162412,EP00165_Cyanidioschyzon_merolae:0.0256281756)100:0.4064443445)100:0.2953607481,nm_Gthe_GCF_000002975_1_ASM297v1_protein:0.1903890863)67:0.0818973183,(nm_Hand_GCF_000018645_1_ASM1864v1_protein:0.8558471388,nm_Cmes_GCA_000286095_1_ASM28609v1_protein:0.1525062204)98:0.1568002310)98:0.0887671868,Cryptomonas_sp_CCAC1634B:0.0225543633)87:0.0279348696,(Cryptomonas_curvata_CCAP979:0.0280551752,Cryptomonas_curvata_CNUKR:0.0295243214)56:0.0267431045)87:0.0569626531,Cryptomonas_gyropyrenoidosa_kr:0.0820648016)100:0.2278284028,Cryptomonas_paramecium_KR:0.0011840544);
```
