## Supplementary file S11 for "Nucleomorph phylogenomics suggests a deep and ancient origin of cryptophyte plastids within Rhodophyta": Cpar_229_168_r2at_iqtreeC60penduick.tre

```
(Cryptomonas_paramecium:0.1105498671,(((((((((((((((((((EP00243_Klebsormidium_subtile:0.1382758658,EP00247_Physcomitrella_patens:0.0880907913)54:0.0027271641,(EP00269_Selaginella_moellendorffii:0.1834054479,EP00248_Marchantia_polymorpha:0.0857040084)84:0.0539559301)62:0.0461571727,EP00270_Netrium_digitus:0.4145819548)72:0.0467786508,((EP00229_Micromonas_commoda:0.1801018057,(Cryptomonas_gyropyrenoidosa_kr:9.9999988710,EP00163_Fabomonas_tropica:9.9999985984)91:8.8416005600)36:0.0266650711,((EP00222_Ostreococcus_lucimarinus:0.0688939749,EP00224_Ostreococcus_tauri:0.1255937517)100:0.4868083278,new_Rvio1_RvioTrain_cDNA_predictions:0.6661781704)47:0.1364908092)69:0.2147538525)69:0.0640383452,(((EP00198_Chlamydomonas_reinhardtii:0.1049310366,EP00202_Volvox_carteri:0.0542950562)100:0.2006652116,EP00206_Coccomyxa_subellipsoidea:0.2237476521)53:0.0479502339,EP00203_Chlorella_variabilis:0.2566613873)86:0.0756847404)82:0.1593311330,((EP00023_Dictyostelium_discoideum:0.4518155174,(EP00029_Vermamoeba_vermiformis:0.4236861932,(EP00333_Tetrahymena_thermophila:1.1232677532,EP00357_Protocruzia_adherens:0.7927071945)99:0.3882261161)68:0.0748330030)27:0.0046361259,EP00503_Blastocystis_sp:0.9623530530)56:0.0758793434)13:0.0000027188,(((EP00044_Salpingoeca_rosetta:0.3191899402,EP00127_Corallochytrium_limacisporum:0.4681757972)69:0.0885915718,((((EP00072_Mus_musculus:0.1637980781,EP00110_Nematostella_vectensis:0.0830748850)75:0.0544740504,EP00101_Apis_mellifera:0.3591925829)100:0.1118049803,EP00125_Sphaeroforma_arctica:0.4066276381)71:0.0391072417,EP00120_Capsaspora_owczarzaki:0.3671396931)44:0.0257130610)66:0.0473838862,(EP00130_Batrachochytrium_dendrobatidis:0.3624767101,((EP00137_Aspergillus_oryzae:0.3728139667,EP00144_Saccharomyces_cerevisiae:0.4869962116)91:0.1104581489,(EP00157_Rozella_allomycis:0.5397774651,((EP00277_Geminigera_cryophila:0.2360905708,EP00290_Baffinella_frigidus:0.1993859667)93:0.0845210258,EP00279_Guillardia_theta:0.1606178040)100:0.4598307643)48:0.0489380955)47:0.0258316785)74:0.0682257514)47:0.0360935722)34:0.0374912466,(EP00276_Gloeochaete_wittrockiana:0.2791619243,EP00006_Acanthamoeba_castellanii:0.3308422249)63:0.0559311466)30:0.0368316419,(((((((((new_Toli_Illu_D1_ToliTrain_predictions_aa:0.1903380201,new_Ecox_RvioTrain_aa:0.2583611864)59:0.0656543438,(new_Paer_ToliTrain_predictions_aa:0.3297151344,EP00185_Porphyridium_purpureum:0.3465297651)90:0.1374366323)96:0.1720261590,(((EP00189_Rhodosorus_marinus:0.3471669031,new_Dgri_D4_BuscoTrain_augustus_aa:0.5535431798)85:0.0759449691,((new_Mery_Illu_D3_aa:0.1169975940,EP00180_Rhodochaete_pulchella:0.0863852903)99:0.1256823541,EP00167_Galdieria_sulphuraria:0.9630463137)66:0.1040211231)52:0.0453117792,(((EP00177_Eucheuma_denticulatum:0.1672808949,EP00176_Chondrus_crispus:0.1402558559)98:0.1865540978,EP00173_Palmaria_palmata:0.6742711587)99:0.2986793793,(new_Gmax_Illu_D1_GsulTrain_predictions:0.1082496236,EP00165_Cyanidioschyzon_merolae:0.1388920786)100:0.7663052976)38:0.0460923233)30:0.0521033257)83:0.1581406784,EP00439_Symbiodinium_sp:1.2389809723)67:0.1428151599,((((EP00392_Amoebophrya_sp:2.3399020227,EP00792_Barthelona_sp:1.2327718575)60:0.2507203657,EP00705_Trichomonas_vaginalis:1.6188966446)69:0.2946282384,EP00454_Perkinsus_marinus:1.0460409270)24:0.0244441158,EP00451_Oxyrrhis_marina:0.8113940478)28:0.0547000479)48:0.0491631298,((((EP00170_Pyropia_yezoensis:0.0186644061,(EP00169_Porphyra_umbilicalis:0.0146495506,EP00168_Porphyra_purpurea:0.0369284679)96:0.0523957131)100:0.8576554315,EP00727_Mastigamoeba_balamuthi:0.6326616963)84:0.2296154999,EP00159_Fonticula_alba:0.5408317920)75:0.1435546225,(EP00379_Toxoplasma_gondii:1.5270897097,EP00390_Vitrella_brassicaformis:0.5701177471)48:0.0834673652)42:0.0417298494)55:0.0309966112,((((EP00667_Euglena_gracilis:0.1264516984,EP01012_Entosiphon_sulcatum:0.2150060255)100:0.1696615222,(EP00671_Bodo_saltans:0.2106146853,EP00682_Trypanosoma_cruzi:0.2878695548)100:0.3713748426)66:0.0887946855,EP00686_Naegleria_gruberi:0.6266348903)54:0.1322454523,(EP00761_Pharyngomonas_kirbyi:0.5856153570,EP00762_Andalucia_godoyi:0.6303724695)50:0.1408265281)74:0.0903744355)46:0.0210401107,(((EP00513_Hondaea_fermentalgiana:0.5496563689,EP00625_Aureococcus_anophagefferens:0.5958393348)74:0.1111521672,EP00641_Albugo_candida:0.6962560662)52:0.0175062085,(((EP00528_Fragilariopsis_cylindrus:0.3504965884,EP00582_Thalassiosira_oceanica:0.3400350519)98:0.1333392584,EP00609_Ectocarpus_siliculosus:0.3721859093)94:0.1018107963,EP00623_Microchloropsis_gaditana:0.5295757113)76:0.0742032865)63:0.0859571300)29:0.0183567496,((EP00457_Paulinella_chromatophora:0.2644236274,EP00466_Bigelowiella_natans:0.3770589327)96:0.1615515662,(EP00473_Plasmodiophora_brassicae:0.4171107354,EP00480_Reticulomyxa_filosa:0.5593769994)83:0.1298279184)83:0.1622196526)67:0.0739962731)12:0.0000025974,((((EP00274_Cyanoptyche_gloeocystis:0.2154478255,EP00164_Ancoracysta_twista:0.3233665937)38:0.0463561967,EP00749_Cafeteria_burkhardae:0.6087041497)53:0.0755435301,EP00743_Colponemidia_sp:0.2851355514)28:0.0117202719,((EP00004_Rigifila_ramosa:0.3724757126,EP00301_Raphidiophrys_heterophryoidea:0.4507707497)49:0.0629947263,(EP00031_Thecamonas_trahens:0.6607556060,(EP00656_Telonema_subtile:0.0761902303,EP00658_Telonema_sp:0.1075409304)100:0.3959513153)36:0.0501519040)39:0.0457706571)39:0.0257489687)17:0.0202067653,(((EP00033_Pygsuia_biforma:0.3506585399,EP00162_Nutomonas_longa:0.4375767551)58:0.0426102080,(EP00302_Diacronema_sp:0.3392120250,(EP00314_Emiliania_huxleyi:0.3288423626,EP00323_Chrysochromulina_tobinii:0.2277343065)97:0.1675859761)98:0.1873410219)48:0.0079951251,EP00297_Palpitomonas_bilix:0.6693185189)45:0.0413943433)11:0.0274534336,(EP00736_Rhodelphis_marinus:0.5021879228,EP00295_Goniomonas_pacifica:0.3685539663)76:0.1265050597)22:0.0363426570,EP00002_Diphylleia_rotans:0.4395512157)23:0.0473784235,EP00741_Cyanophora_paradoxa:0.4228814323)26:0.1224561864,(EP00770_Monocercomonoides_exilis:0.9245186463,Paratrimastix_pyriformis:0.3233574109)87:0.0966642987)84:1.1111153270,((EP00183_Erythrolobus_madagascarensis:0.0000025012,EP00182_Erythrolobus_australicus:0.2984805423)100:8.1449401480,(((EP00300_Choanocystis_sp:0.8709393028,EP00605_Chrysophyceae_sp:1.0044773914)80:0.2178082392,EP00696_Hemimastix_kukwesjijk:0.9262581644)100:2.1877615690,EP00908_Phaeocystis_cordata:2.2931462125)93:0.8130366594)68:0.8040475773)99:3.2317956830,(nm_Hand_GCF_000018645_1_ASM1864v1_protein:0.9331659590,nm_Cmes_GCA_000286095_1_ASM28609v1_protein:1.0726309053)91:0.7868444697)96:0.9588298771,nm_Gthe_GCF_000002975_1_ASM297v1_protein:4.1414442009)88:0.7075119677,((Cryptomonas_curvata_CCAP979:0.2675731168,Cryptomonas_curvata_CNUKR:0.5581568657)59:0.2207629795,Cryptomonas_sp_CCAC1634B:0.7915581562)89:0.3609611537)100:1.3823071030,Cryptomonas_paramecium_KR:0.1114094118);
```
