## Supplementary file S11 for "Nucleomorph phylogenomics suggests a deep and ancient origin of cryptophyte plastids within Rhodophyta": Cpar_229_171_r2at_iqtreeC60penduick.tre

```
(Cryptomonas_paramecium:1.7343880382,(((((((((((EP00243_Klebsormidium_subtile:0.3327468571,EP00245_Coleochaete_scutata:0.1319303385)55:0.0262967851,EP00270_Netrium_digitus:0.3732793344)48:0.0202885399,EP00247_Physcomitrella_patens:0.0933091844)47:0.0186670655,EP00248_Marchantia_polymorpha:0.1516171200)100:0.1756413762,((((EP00198_Chlamydomonas_reinhardtii:0.2034245316,EP00202_Volvox_carteri:0.0534554358)100:0.2628976066,EP00206_Coccomyxa_subellipsoidea:0.4641818730)53:0.0393053719,EP00203_Chlorella_variabilis:0.4189976346)77:0.0955281844,(EP00229_Micromonas_commoda:0.4668205709,(EP00222_Ostreococcus_lucimarinus:0.1507472619,EP00224_Ostreococcus_tauri:0.1222915426)100:0.4767275503)98:0.2201746775)76:0.0787635610)98:0.1532670584,(((EP00157_Rozella_allomycis:0.6130720554,EP00392_Amoebophrya_sp:1.3298735760)37:0.0116385674,((EP00379_Toxoplasma_gondii:0.4195313267,EP00390_Vitrella_brassicaformis:0.4251163674)96:0.2222816788,EP00682_Trypanosoma_cruzi:1.9329969959)60:0.0656585629)68:0.0521144528,EP00761_Pharyngomonas_kirbyi:0.5348195408)70:0.0863982293)29:0.0000028396,(((((((((new_Toli_Illu_D1_ToliTrain_predictions_aa:0.7050859230,new_Gmax_Illu_D1_GsulTrain_predictions:1.2061884936)67:0.1515338692,EP00185_Porphyridium_purpureum:1.0212093737)56:0.1876392301,((EP00170_Pyropia_yezoensis:0.0807557462,EP00169_Porphyra_umbilicalis:0.0787256568)100:1.1457078690,((EP00190_Stylonematophyceae_sp_CCMP1999:0.1049960214,EP00188_Purpureofilum_apyrenoidigerum:0.0381282480)100:0.5056559102,(new_Rvio1_RvioTrain_cDNA_predictions:0.4973479935,(((EP00177_Eucheuma_denticulatum:0.2005855365,EP00176_Chondrus_crispus:0.1428651933)97:0.1798916689,EP00173_Palmaria_palmata:0.4838024818)100:0.3154175134,new_Dgri_D4_BuscoTrain_augustus_aa:0.7368625811)41:0.0423016007)56:0.0234579303)62:0.0294469666)39:0.0184292535)42:0.0489965807,(EP00181_Compsopogon_caeruleus:0.6023020926,new_Mery_Illu_D3_aa:0.4148396043)75:0.1665779682)91:0.1566367143,EP00164_Ancoracysta_twista:0.5019624803)28:0.0000029978,(EP00741_Cyanophora_paradoxa:0.5950989102,EP00130_Batrachochytrium_dendrobatidis:0.4486677750)63:0.1193882673)29:0.0490243977,EP00466_Bigelowiella_natans:0.8175613603)28:0.0412261186,(((EP00735_Rhodelphis_limneticus:0.4465203488,(EP00023_Dictyostelium_discoideum:0.6794189619,EP00667_Euglena_gracilis:0.7148278587)60:0.0315727783)78:0.0484449037,(EP00162_Nutomonas_longa:0.9145506814,EP00163_Fabomonas_tropica:0.4548034894)66:0.0533152458)72:0.0700832706,(((EP00002_Diphylleia_rotans:0.4472445501,(EP00033_Pygsuia_biforma:0.3260870561,EP00503_Blastocystis_sp:1.0731201827)80:0.1634651364)65:0.0787282841,((((EP00314_Emiliania_huxleyi:0.4828202541,EP00323_Chrysochromulina_tobinii:0.1731353849)94:0.1689398094,EP00908_Phaeocystis_cordata:0.3230951972)100:0.2774500985,(EP00656_Telonema_subtile:0.1452308217,EP00658_Telonema_sp:0.3338301617)100:0.4832348508)54:0.0827353891,(EP00623_Microchloropsis_gaditana:0.8067308056,EP00686_Naegleria_gruberi:0.5356277050)29:0.0000027991)46:0.0323731416)46:0.0567238531,((EP00072_Mus_musculus:0.4206981986,EP00110_Nematostella_vectensis:0.3577919924)46:0.0147970618,EP00120_Capsaspora_owczarzaki:0.5675828583)71:0.1586954793)23:0.0000020287)28:0.0280737152)21:0.0211234286,(((((EP00269_Selaginella_moellendorffii:0.4024230028,EP00271_Cylindrocystis_brebissonii:0.1522423271)63:0.0497101191,(EP00244_Chara_vulgaris:0.1490924974,EP00272_Mesostigma_viride:0.3505537281)62:0.0540345530)75:0.1447450141,(((((((((EP00166_Cyanidium_caldarium:0.4780297713,EP00165_Cyanidioschyzon_merolae:0.2192519293)100:0.6092855161,EP00167_Galdieria_sulphuraria:0.6511786323)42:0.0296728241,(new_Ecox_RvioTrain_aa:0.5068407708,new_Paer_ToliTrain_predictions_aa:0.5229067977)98:0.2948713426)69:0.1567947168,(EP00189_Rhodosorus_marinus:0.4348887797,(EP00168_Porphyra_purpurea:1.2791376434,EP00180_Rhodochaete_pulchella:0.1121283979)91:0.2155223138)86:0.1449338158)44:0.0569353557,EP00044_Salpingoeca_rosetta:0.7184002697)68:0.1538645179,(((EP00125_Sphaeroforma_arctica:0.4305025274,EP00300_Choanocystis_sp:0.7894703839)72:0.1487129043,EP00295_Goniomonas_pacifica:0.6499008048)30:0.0000027192,((EP00127_Corallochytrium_limacisporum:0.6266063287,EP00762_Andalucia_godoyi:1.0497224671)76:0.1312524878,EP00159_Fonticula_alba:0.5143350455)46:0.0581103137)63:0.0669727163)41:0.0388590423,(EP00276_Gloeochaete_wittrockiana:0.7262571668,((EP00004_Rigifila_ramosa:0.9631719559,(EP00144_Saccharomyces_cerevisiae:0.6286149086,EP00625_Aureococcus_anophagefferens:1.4256449452)77:0.1187051295)58:0.0600724004,EP00513_Hondaea_fermentalgiana:1.2325597686)42:0.0379733702)14:0.0604295303)12:0.0506982557,((((Cryptomonas_curvata_CCAP979:0.0734949222,((Cryptomonas_gyropyrenoidosa_kr:0.4555038196,Cryptomonas_paramecium_KR:0.5146663876)61:0.0739752169,Cryptomonas_sp_CCAC1634B:0.2357606346)58:0.0648845366)88:0.1100386138,Cryptomonas_curvata_CNUKR:0.0587245120)100:1.4933735360,(EP00101_Apis_mellifera:0.5529172567,EP00705_Trichomonas_vaginalis:1.4411092601)26:0.1743935826)13:0.1577961858,((((EP00302_Diacronema_sp:0.7073737913,EP00792_Barthelona_sp:1.2726861298)29:0.0439651154,EP00473_Plasmodiophora_brassicae:0.4324976857)28:0.0231617053,(EP00480_Reticulomyxa_filosa:0.7719004055,EP00696_Hemimastix_kukwesjijk:0.4544832816)70:0.1120385810)54:0.0884044497,((((EP00333_Tetrahymena_thermophila:0.7076879487,EP00357_Protocruzia_adherens:0.5222558358)95:0.3795446992,(((EP00439_Symbiodinium_sp:0.3838478778,EP00454_Perkinsus_marinus:0.6362400701)86:0.1637956061,EP00451_Oxyrrhis_marina:0.8901639469)80:0.1055600383,EP00743_Colponemidia_sp:0.3878210703)67:0.0928213619)46:0.0669957448,((((EP00528_Fragilariopsis_cylindrus:0.4044136605,EP00582_Thalassiosira_oceanica:0.3399468184)96:0.1710733341,EP00609_Ectocarpus_siliculosus:0.3076674032)87:0.1267507097,EP00641_Albugo_candida:0.5998910178)52:0.0558156888,(EP00671_Bodo_saltans:1.1968071377,EP01012_Entosiphon_sulcatum:0.4429666885)81:0.2599092850)35:0.1305969793)38:0.0081505883,EP00770_Monocercomonoides_exilis:0.9478700219)46:0.0521998752)45:0.0363110482)12:0.0333165923)43:0.0385056990,(EP00277_Geminigera_cryophila:0.4857682697,EP00297_Palpitomonas_bilix:0.5965906264)76:0.1297693069)40:0.0280572197)100:0.9272846463,(EP00031_Thecamonas_trahens:0.7334080014,(((EP00279_Guillardia_theta:0.5624868246,EP00290_Baffinella_frigidus:0.3686966359)99:0.2661915176,Paratrimastix_pyriformis:0.6103483892)62:0.0441846932,EP00457_Paulinella_chromatophora:0.6403650331)33:0.1062479486)34:0.0290111025)10:0.0410689712,(EP00301_Raphidiophrys_heterophryoidea:0.6284671195,EP00749_Cafeteria_burkhardae:0.9465694337)18:0.1026338322)19:0.0400588268)54:0.0108348252)72:0.0432977772,(EP00006_Acanthamoeba_castellanii:0.3336346740,EP00029_Vermamoeba_vermiformis:0.3243821320)76:0.0785541096)65:0.0634330633,(EP00137_Aspergillus_oryzae:0.7708362632,EP00605_Chrysophyceae_sp:0.9810395661)73:0.1672548348)41:0.0971650571,EP00727_Mastigamoeba_balamuthi:0.5321840761)90:1.4845329890,(nm_Hand_GCF_000018645_1_ASM1864v1_protein:0.6832692034,nm_Cmes_GCA_000286095_1_ASM28609v1_protein:0.6261764544)55:0.4831629511)65:0.4461266813,nm_Gthe_GCF_000002975_1_ASM297v1_protein:2.2157600931);
```
