## Supplementary file S11 for "Nucleomorph phylogenomics suggests a deep and ancient origin of cryptophyte plastids within Rhodophyta": Cpar_229_172_r2at_iqtreeC60penduick.tre

```
(Cryptomonas_paramecium:0.0463457781,((((((((((((new_Toli_Illu_D1_ToliTrain_predictions_aa:0.2249797965,(EP00183_Erythrolobus_madagascarensis:0.1165492222,(new_Ecox_RvioTrain_aa:0.0477555358,EP00182_Erythrolobus_australicus:0.0264117359)91:0.0745602849)100:0.2172601795)74:0.0826421104,new_Paer_ToliTrain_predictions_aa:0.4648735665)85:0.0990993106,EP00185_Porphyridium_purpureum:0.4952644177)86:0.2065412124,((EP00166_Cyanidium_caldarium:0.3039046730,EP00165_Cyanidioschyzon_merolae:0.7827743408)95:0.2631871832,EP00333_Tetrahymena_thermophila:2.1005707853)44:0.1131139540)58:0.1064532586,(EP00127_Corallochytrium_limacisporum:0.7903260787,EP00749_Cafeteria_burkhardae:0.8333305084)35:0.0308055716)48:0.0632758679,(((((((((((EP00741_Cyanophora_paradoxa:0.3376392690,EP00276_Gloeochaete_wittrockiana:0.2616237673)89:0.1390048948,(EP00130_Batrachochytrium_dendrobatidis:0.4581273975,(EP00302_Diacronema_sp:0.5389023064,EP00513_Hondaea_fermentalgiana:0.5015600349)76:0.0677579160)64:0.0344202667)30:0.0000020231,((EP00314_Emiliania_huxleyi:0.2666783097,(EP00323_Chrysochromulina_tobinii:0.3567601892,EP00908_Phaeocystis_cordata:0.2249705282)74:0.0637991011)93:0.1425708383,(EP00656_Telonema_subtile:0.0362872888,EP00658_Telonema_sp:0.1436636832)100:0.3878853767)82:0.1120077941)61:0.0374058533,((((EP00269_Selaginella_moellendorffii:0.3331012218,(((((EP00271_Cylindrocystis_brebissonii:0.1986711689,EP00270_Netrium_digitus:0.2657801118)68:0.0624115893,EP00244_Chara_vulgaris:0.1335738113)65:0.0362415609,EP00248_Marchantia_polymorpha:0.1740573472)73:0.0690007851,EP00247_Physcomitrella_patens:0.1804611883)36:0.0151764849,EP00245_Coleochaete_scutata:0.2705838387)40:0.0286281371)100:0.1576480352,(((EP00198_Chlamydomonas_reinhardtii:0.0420271506,EP00202_Volvox_carteri:0.0989604581)100:0.2796992285,(EP00203_Chlorella_variabilis:0.3212916430,EP00206_Coccomyxa_subellipsoidea:0.2674922053)71:0.0604144134)90:0.0725500087,(EP00229_Micromonas_commoda:0.3880232175,(EP00222_Ostreococcus_lucimarinus:0.2620129746,EP00224_Ostreococcus_tauri:0.3900420763)100:1.0142473330)99:0.2682993177)92:0.0924863713)96:0.0529325791,EP00686_Naegleria_gruberi:0.5573659728)63:0.0260168813,((EP00735_Rhodelphis_limneticus:0.4096921934,((EP00004_Rigifila_ramosa:0.4669892489,Paratrimastix_pyriformis:0.8713876459)58:0.0238500828,((EP00031_Thecamonas_trahens:0.4524394309,EP00300_Choanocystis_sp:0.4387453048)99:0.1820029379,EP00295_Goniomonas_pacifica:0.5150518661)37:0.0187261322)54:0.0536059441)29:0.0000020706,EP00163_Fabomonas_tropica:0.6462765850)41:0.0345123570)66:0.0427455072)42:0.0166430956,((((EP00002_Diphylleia_rotans:0.4349907946,EP00023_Dictyostelium_discoideum:0.4206441949)80:0.1455364005,(EP00162_Nutomonas_longa:0.3903194022,EP00503_Blastocystis_sp:0.8031489111)55:0.1001896350)13:0.0000021069,EP00125_Sphaeroforma_arctica:0.4934672309)41:0.0446903010,((EP00029_Vermamoeba_vermiformis:0.5257751947,EP00466_Bigelowiella_natans:0.4433220537)53:0.0607770490,((((EP00277_Geminigera_cryophila:0.1406322924,EP00279_Guillardia_theta:0.1669896635)96:0.1112523178,EP00290_Baffinella_frigidus:0.1988199346)100:0.2475171101,EP00792_Barthelona_sp:0.8560927537)75:0.0600412723,(EP00457_Paulinella_chromatophora:0.2864044242,EP00480_Reticulomyxa_filosa:0.6635620403)55:0.1749688484)27:0.0227482911)43:0.0393643407)55:0.0260706096)58:0.0305167920,(EP00006_Acanthamoeba_castellanii:0.3014887227,((EP00072_Mus_musculus:0.2081918884,EP00101_Apis_mellifera:0.4264872662)79:0.0556556672,EP00110_Nematostella_vectensis:0.3097633310)100:0.2734427736)62:0.0747057626)52:0.0250039091,((((EP00033_Pygsuia_biforma:0.4134526527,EP00357_Protocruzia_adherens:0.7443609966)76:0.1213892348,(((((EP00164_Ancoracysta_twista:0.7776423649,(EP00671_Bodo_saltans:0.3801700102,EP00682_Trypanosoma_cruzi:0.3281297511)92:0.1831367049)100:0.4055124810,(EP00667_Euglena_gracilis:0.4622029611,EP01012_Entosiphon_sulcatum:0.6398826256)79:0.1135859803)92:0.1735352027,EP00762_Andalucia_godoyi:1.1392295524)33:0.1385610903,((EP00528_Fragilariopsis_cylindrus:0.3152580641,EP00582_Thalassiosira_oceanica:0.7386246612)100:0.3691298074,(EP00625_Aureococcus_anophagefferens:1.1343923413,EP00641_Albugo_candida:0.3418646951)54:0.0480632976)72:0.1062180713)16:0.0277765199,(EP00605_Chrysophyceae_sp:0.6415253825,EP00609_Ectocarpus_siliculosus:0.4640403518)64:0.1585145708)26:0.0552600653)17:0.0511213586,EP00743_Colponemidia_sp:0.4050880728)18:0.0175026649,(EP00705_Trichomonas_vaginalis:1.7263572506,EP00727_Mastigamoeba_balamuthi:0.3830091047)96:0.3281967968)14:0.0000022507)11:0.0000026324,(EP00044_Salpingoeca_rosetta:0.5318896176,(((EP00137_Aspergillus_oryzae:0.3110068036,EP00144_Saccharomyces_cerevisiae:0.4016902570)100:0.2161051004,EP00157_Rozella_allomycis:0.3628891805)90:0.1090302908,EP00297_Palpitomonas_bilix:0.5022835699)55:0.0604703888)55:0.0873963820)26:0.0449645050,((EP00159_Fonticula_alba:0.8313311820,((EP00379_Toxoplasma_gondii:0.8494542596,EP00390_Vitrella_brassicaformis:0.5721231650)73:0.1141537262,((EP00392_Amoebophrya_sp:1.0143568672,((EP00439_Symbiodinium_sp:0.3646675309,EP00451_Oxyrrhis_marina:0.5450622291)78:0.1050455677,EP00454_Perkinsus_marinus:0.8835480847)84:0.0970037122)41:0.0758116582,EP00770_Monocercomonoides_exilis:0.9929687207)41:0.0669567952)65:0.0640978261)27:0.0500858463,EP00473_Plasmodiophora_brassicae:0.5132654237)25:0.0185061316)25:0.0288024172,(EP00301_Raphidiophrys_heterophryoidea:0.5777644848,EP00761_Pharyngomonas_kirbyi:0.5158908850)85:0.1389095827)52:0.0121681060,EP00120_Capsaspora_owczarzaki:0.8037431876)91:0.1590004235)66:0.0570858837,((EP00189_Rhodosorus_marinus:0.1904520860,(EP00190_Stylonematophyceae_sp_CCMP1999:0.0417240084,EP00188_Purpureofilum_apyrenoidigerum:0.0542855304)100:0.1216474751)100:0.3130031346,(new_Mery_Illu_D3_aa:0.1901743447,EP00180_Rhodochaete_pulchella:0.1553953390)68:0.2853621695)44:0.0859977446)30:0.0415516995,(((EP00170_Pyropia_yezoensis:0.0656529908,EP00169_Porphyra_umbilicalis:0.0892543898)100:0.4998738767,EP00172_Hildenbrandia_rubra:0.8637538156)94:0.1873138802,(EP00171_Calliarthron_tuberculosum:0.2251784893,(EP00177_Eucheuma_denticulatum:0.1530149116,(EP00178_Gracilaria_changii:0.4475024320,EP00176_Chondrus_crispus:0.1488071542)71:0.0597542092)97:0.1457607067)100:0.2292059677)66:0.0771286068)46:0.0553558191,(EP00167_Galdieria_sulphuraria:0.7553694757,(new_Rvio1_RvioTrain_cDNA_predictions:0.5721996149,new_Dgri_D4_BuscoTrain_augustus_aa:0.8101572818)66:0.0993746050)82:0.1269614479)65:1.2549334310,(((nm_Hand_GCF_000018645_1_ASM1864v1_protein:0.3034309044,nm_Cmes_GCA_000286095_1_ASM28609v1_protein:0.3108783037)53:0.0000023098,(EP00623_Microchloropsis_gaditana:2.1951099347,EP00696_Hemimastix_kukwesjijk:2.9251539811)100:9.9999981950)50:0.1201596676,nm_Gthe_GCF_000002975_1_ASM297v1_protein:1.3097110374)47:0.1007678623)68:0.1081907031,Cryptomonas_gyropyrenoidosa_kr:0.3493153368)48:0.0490189431,((Cryptomonas_curvata_CCAP979:0.0835658118,Cryptomonas_curvata_CNUKR:0.1138167801)96:0.1017380046,Cryptomonas_sp_CCAC1634B:0.1622880263)59:0.0468633106)100:0.4036232850,Cryptomonas_paramecium_KR:0.0151803961);
```
