## Supplementary file S11 for "Nucleomorph phylogenomics suggests a deep and ancient origin of cryptophyte plastids within Rhodophyta": Cpar_229_173_r2at_iqtreeC60penduick.tre

```
(Cryptomonas_paramecium:0.3837291229,((((((((((((((EP00243_Klebsormidium_subtile:0.0883114600,EP00248_Marchantia_polymorpha:0.0769509380)71:0.0283054968,(EP00269_Selaginella_moellendorffii:0.1994434572,EP00247_Physcomitrella_patens:0.0440965746)41:0.0166384459)77:0.0458894599,(((EP00271_Cylindrocystis_brebissonii:0.1462367988,EP00270_Netrium_digitus:0.2436508999)67:0.0415681405,EP00272_Mesostigma_viride:0.1942510338)40:0.0062718535,EP00245_Coleochaete_scutata:0.2648588501)70:0.0412842094)95:0.0939368040,(((EP00198_Chlamydomonas_reinhardtii:0.0730837687,EP00202_Volvox_carteri:0.0683462010)100:0.2221280753,(EP00203_Chlorella_variabilis:0.1653566445,EP00206_Coccomyxa_subellipsoidea:0.3262175660)66:0.0350843688)72:0.0311416868,(EP00229_Micromonas_commoda:0.1195968356,(EP00222_Ostreococcus_lucimarinus:0.0391586238,EP00224_Ostreococcus_tauri:0.1282540669)100:0.2073660839)93:0.0997013532)84:0.0380724815)98:0.0626998140,EP00696_Hemimastix_kukwesjijk:0.3043636035)68:0.0201477184,(EP00125_Sphaeroforma_arctica:0.4469662845,EP00163_Fabomonas_tropica:0.2268659238)84:0.0703550633)71:0.0249627803,(EP00006_Acanthamoeba_castellanii:0.3161086240,EP00023_Dictyostelium_discoideum:0.4463489588)74:0.0946238735)29:0.0159885945,((((((((((((((((new_Toli_Illu_D1_ToliTrain_predictions_aa:0.1680013873,((EP00184_Porphyridium_aerugineum:0.0000010000,new_Paer_ToliTrain_predictions_aa:0.0000010000)100:0.1350202652,EP00185_Porphyridium_purpureum:0.1363917604)84:0.0416520836)60:0.0157922813,(new_Ecox_RvioTrain_aa:0.0123387957,EP00182_Erythrolobus_australicus:0.0088574892)100:0.1128840007)100:0.1307416905,(EP00189_Rhodosorus_marinus:0.0952740750,(EP00190_Stylonematophyceae_sp_CCMP1999:0.0331206065,EP00188_Purpureofilum_apyrenoidigerum:0.0212979876)100:0.0761266739)100:0.1435956341)61:0.0252766996,(EP00181_Compsopogon_caeruleus:0.1540604327,new_Mery_Illu_D3_aa:0.1282344457)100:0.1261102439)61:0.0315331358,((EP00170_Pyropia_yezoensis:0.0078354380,EP00169_Porphyra_umbilicalis:0.0574402817)100:0.3684141838,(EP00171_Calliarthron_tuberculosum:0.1471432517,EP00176_Chondrus_crispus:0.1744739725)100:0.1208908901)94:0.0750476792)44:0.0112077291,((EP00167_Galdieria_sulphuraria:0.3052628468,(new_Rvio1_RvioTrain_cDNA_predictions:0.3762499350,new_Dgri_D4_BuscoTrain_augustus_aa:0.2722197481)54:0.0368975354)81:0.0495980107,EP00165_Cyanidioschyzon_merolae:0.4344650614)64:0.0307585303)80:0.0788562375,EP00503_Blastocystis_sp:0.5513471486)81:0.0650031759,(((EP00513_Hondaea_fermentalgiana:0.2675391737,EP00749_Cafeteria_burkhardae:0.3175051851)88:0.1225841710,EP00641_Albugo_candida:0.2986785661)35:0.0332464251,(((EP00528_Fragilariopsis_cylindrus:0.1534829933,EP00582_Thalassiosira_oceanica:0.1680627079)99:0.1273887586,((EP00605_Chrysophyceae_sp:0.3516350456,EP00623_Microchloropsis_gaditana:0.2322768617)43:0.0000022330,EP00609_Ectocarpus_siliculosus:0.4157711614)88:0.0511783675)78:0.0316890894,EP00625_Aureococcus_anophagefferens:0.3067292342)64:0.0567590971)49:0.0324500580)39:0.0239113631,((((EP00277_Geminigera_cryophila:0.0693746352,EP00279_Guillardia_theta:0.0775796200)63:0.0250025289,EP00290_Baffinella_frigidus:0.0932465160)100:0.1720654039,EP00295_Goniomonas_pacifica:0.2376103503)87:0.0836384286,(((EP00357_Protocruzia_adherens:0.7780714502,EP00686_Naegleria_gruberi:1.2046368013)88:0.1602763971,(EP00473_Plasmodiophora_brassicae:0.1441839671,EP00480_Reticulomyxa_filosa:1.5223968738)78:0.1044291259)55:0.0624032492,(EP00457_Paulinella_chromatophora:0.5675277975,EP00466_Bigelowiella_natans:0.6654543509)79:0.1605864970)69:0.0492923498)77:0.0710570866)65:0.0292525132,(((EP00741_Cyanophora_paradoxa:0.2027308055,EP00274_Cyanoptyche_gloeocystis:0.2531061512)89:0.0759398774,EP00002_Diphylleia_rotans:0.3485771496)57:0.0729993403,((EP00379_Toxoplasma_gondii:0.2619951736,(EP00390_Vitrella_brassicaformis:0.3021592665,(((EP00392_Amoebophrya_sp:0.3066312570,EP00439_Symbiodinium_sp:0.3064814394)95:0.1484543329,EP00451_Oxyrrhis_marina:0.6276039653)69:0.0489533408,EP00454_Perkinsus_marinus:0.2840669047)94:0.1271233434)45:0.0448921428)100:0.2994658185,(EP00770_Monocercomonoides_exilis:0.3884146312,Paratrimastix_pyriformis:0.2040935631)96:0.0917762626)41:0.0518037135)15:0.0231849175)11:0.0058237278,((EP00168_Porphyra_purpurea:0.4177589466,EP00276_Gloeochaete_wittrockiana:0.4225564525)48:0.0451515250,EP00029_Vermamoeba_vermiformis:0.4150651519)91:0.1017240637)21:0.0118952817,(((EP00735_Rhodelphis_limneticus:0.2487461740,EP00736_Rhodelphis_marinus:0.2581166336)99:0.1369142880,EP00162_Nutomonas_longa:0.3096097463)82:0.0743432274,(EP00044_Salpingoeca_rosetta:0.3857093439,((EP00072_Mus_musculus:0.3038323529,EP00101_Apis_mellifera:0.8166731078)81:0.1349065355,EP00110_Nematostella_vectensis:0.2687711664)37:0.0376682096)86:0.1015780420)34:0.0242724053)23:0.0210562289,(((EP00004_Rigifila_ramosa:0.3012823943,EP00727_Mastigamoeba_balamuthi:0.4376377512)87:0.0911640652,EP00164_Ancoracysta_twista:0.2915052477)72:0.0289940984,((EP00120_Capsaspora_owczarzaki:0.3039112727,(EP00127_Corallochytrium_limacisporum:0.2779844098,(EP00300_Choanocystis_sp:0.2149026108,EP00301_Raphidiophrys_heterophryoidea:0.2553356094)100:0.2284250514)96:0.1235632480)66:0.0396463772,((EP00130_Batrachochytrium_dendrobatidis:0.2612029161,EP00144_Saccharomyces_cerevisiae:0.4362686208)56:0.0576856669,(EP00157_Rozella_allomycis:0.2292925868,EP00159_Fonticula_alba:0.3513842353)65:0.0304858692)59:0.0246491557)34:0.0186384047)29:0.0270424946)17:0.0140539888,((EP00656_Telonema_subtile:0.0647538193,EP00658_Telonema_sp:0.0727349578)100:0.2721836357,EP00762_Andalucia_godoyi:0.3899578137)66:0.0638799665)14:0.0067515275,(EP00297_Palpitomonas_bilix:0.2290110964,EP00743_Colponemidia_sp:0.2755419377)51:0.0228042652)23:0.0067549909,EP00033_Pygsuia_biforma:0.3913840234)28:0.0000025738)40:0.0362996321,((EP00302_Diacronema_sp:0.2900311354,((EP00314_Emiliania_huxleyi:0.2145041413,EP00908_Phaeocystis_cordata:0.1209537093)93:0.0855295336,EP00323_Chrysochromulina_tobinii:0.1832679713)96:0.1077041286)98:0.1366747948,((EP00667_Euglena_gracilis:0.4567952847,((EP00671_Bodo_saltans:0.2015216266,EP00682_Trypanosoma_cruzi:0.1642853663)100:0.7048592462,EP01012_Entosiphon_sulcatum:1.1235781145)41:0.0610530181)99:0.2153029781,EP00705_Trichomonas_vaginalis:1.5582496712)75:0.0666533909)68:0.0543513992)57:0.0806018839,(EP00333_Tetrahymena_thermophila:0.7940016226,EP00761_Pharyngomonas_kirbyi:0.2128654533)56:0.1079805129)51:0.1360538186,EP00792_Barthelona_sp:1.6391480302)100:6.7715672160,(((nm_Hand_GCF_000018645_1_ASM1864v1_protein:5.8870243942,nm_Cmes_GCA_000286095_1_ASM28609v1_protein:3.1097215243)77:0.9543372633,Cryptomonas_gyropyrenoidosa_kr:3.7855787076)93:1.1971019170,Cryptomonas_sp_CCAC1634B:1.4545594650)70:0.2630479539)97:0.8305002065,Cryptomonas_curvata_CCAP979:0.9617262766)85:0.4505577710,Cryptomonas_curvata_CNUKR:0.8366509329)100:5.1617430730,Cryptomonas_paramecium_KR:0.3440098295);
```
