## Supplementary file S11 for "Nucleomorph phylogenomics suggests a deep and ancient origin of cryptophyte plastids within Rhodophyta": Cpar_229_174_r2at_iqtreeC60penduick.tre

```
(Cryptomonas_paramecium:0.0592808359,(((((((((((((((((((EP00243_Klebsormidium_subtile:0.0720281518,((((EP00269_Selaginella_moellendorffii:0.1036033203,EP00247_Physcomitrella_patens:0.0201152056)68:0.0133226581,EP00248_Marchantia_polymorpha:0.0445560741)98:0.0179617109,EP00270_Netrium_digitus:0.0514358048)91:0.0123005169,EP00245_Coleochaete_scutata:0.0804688311)95:0.0290818928)97:0.0583991874,((EP00203_Chlorella_variabilis:0.1005112980,EP00206_Coccomyxa_subellipsoidea:0.0822990289)63:0.0179516990,EP00202_Volvox_carteri:0.1030251727)100:0.0703828559)99:0.0651977106,((EP00163_Fabomonas_tropica:0.1787355404,Paratrimastix_pyriformis:0.2202464240)76:0.0361948375,EP00457_Paulinella_chromatophora:0.3096927193)17:0.0290777306)26:0.0194188682,(EP00735_Rhodelphis_limneticus:0.2039907123,(EP00290_Baffinella_frigidus:0.2464220105,EP00656_Telonema_subtile:0.2033988392)97:0.0596423878)67:0.0309869509)54:0.0267196695,(EP00031_Thecamonas_trahens:0.4357515724,EP00908_Phaeocystis_cordata:0.1885844658)48:0.0408581938)39:0.0268173617,(EP00125_Sphaeroforma_arctica:0.2512597939,(EP00130_Batrachochytrium_dendrobatidis:0.3220436803,(EP00144_Saccharomyces_cerevisiae:0.3816186424,EP00159_Fonticula_alba:0.2573560935)92:0.0440902265)84:0.0373213275)53:0.0479163551)71:0.0366582162,((EP00392_Amoebophrya_sp:0.8665657157,EP00770_Monocercomonoides_exilis:0.2798285741)64:0.0678491398,EP00439_Symbiodinium_sp:0.3041708323)53:0.0189127476)57:0.0264419128,((((new_Toli_Illu_D1_ToliTrain_predictions_aa:0.3357253351,EP00184_Porphyridium_aerugineum:0.2585039488)100:0.1521178409,EP00165_Cyanidioschyzon_merolae:0.7336611815)95:0.1119743136,(EP00178_Gracilaria_changii:0.3716838922,(EP00671_Bodo_saltans:0.1748450845,EP00682_Trypanosoma_cruzi:0.2022659339)100:0.5889970663)85:0.0665383653)92:0.0745652219,((EP00503_Blastocystis_sp:0.6955383073,EP00749_Cafeteria_burkhardae:0.2990485079)75:0.0591597887,EP00605_Chrysophyceae_sp:0.4365987740)97:0.0999348679)85:0.0461554830)80:0.0682934685,EP00333_Tetrahymena_thermophila:0.3919853979)100:0.3874087784,((((((((((((((((((EP00170_Pyropia_yezoensis:0.0100061322,EP00168_Porphyra_purpurea:0.0151557776)100:0.2251032716,((EP00183_Erythrolobus_madagascarensis:0.0271074762,new_Ecox_RvioTrain_aa:0.0365631970)100:0.0994414920,(new_Paer_ToliTrain_predictions_aa:0.1187101720,EP00185_Porphyridium_purpureum:0.1560651373)67:0.0228877585)90:0.0351501469)56:0.0246599810,new_Rvio1_RvioTrain_cDNA_predictions:0.0770104879)58:0.0162544806,new_Mery_Illu_D3_aa:0.0687796352)100:0.0647970109,EP00473_Plasmodiophora_brassicae:0.2476144692)32:0.0104988796,((EP00297_Palpitomonas_bilix:0.1912254174,(EP00513_Hondaea_fermentalgiana:0.3284464894,(EP00582_Thalassiosira_oceanica:0.1615575922,EP00625_Aureococcus_anophagefferens:0.1929885925)87:0.0388385422)93:0.0580060662)46:0.0188829721,(((EP00300_Choanocystis_sp:0.0821123096,EP00301_Raphidiophrys_heterophryoidea:0.0824380582)100:0.1619441862,EP00658_Telonema_sp:0.1751138582)56:0.0204959001,(EP00302_Diacronema_sp:0.0934337359,EP00314_Emiliania_huxleyi:0.1036718407)100:0.0802307724)71:0.0180042208)45:0.0327514318)33:0.0047454931,((EP00277_Geminigera_cryophila:0.2243205042,EP00295_Goniomonas_pacifica:0.1133333817)100:0.0806933044,((EP00357_Protocruzia_adherens:0.2923373626,((EP00379_Toxoplasma_gondii:0.1416869617,EP00390_Vitrella_brassicaformis:0.0654237618)69:0.0407442190,EP00454_Perkinsus_marinus:0.2693975928)100:0.0918017402)78:0.0270652756,EP00743_Colponemidia_sp:0.1086204698)97:0.0410476329)73:0.0249924985)85:0.0152296187,(EP00023_Dictyostelium_discoideum:0.1550226539,EP00162_Nutomonas_longa:0.2282240198)76:0.0152434879)73:0.0128683644,(EP00006_Acanthamoeba_castellanii:0.0809300808,EP00727_Mastigamoeba_balamuthi:0.2046297633)81:0.0289497992)53:0.0070277522,(EP00667_Euglena_gracilis:0.1075295329,EP01012_Entosiphon_sulcatum:0.1263577934)100:0.1015228939)60:0.0098080246,EP00029_Vermamoeba_vermiformis:0.2169417428)62:0.0088829730,EP00033_Pygsuia_biforma:0.1802233665)61:0.0072844062,(EP00002_Diphylleia_rotans:0.1796830051,EP00004_Rigifila_ramosa:0.1219992081)83:0.0400312083)52:0.0175736814,EP00137_Aspergillus_oryzae:0.2379304459)31:0.0118416006,(((EP00072_Mus_musculus:0.0660659228,EP00101_Apis_mellifera:0.1009776175)90:0.0389996161,EP00120_Capsaspora_owczarzaki:0.1509212896)84:0.0360390387,EP00127_Corallochytrium_limacisporum:0.3793613898)41:0.0246025697)82:0.0690861105,EP00762_Andalucia_godoyi:0.5093918137)95:0.1062996489,EP00705_Trichomonas_vaginalis:1.0684960835)48:0.1003995553,((((((EP00741_Cyanophora_paradoxa:0.0917644830,EP00276_Gloeochaete_wittrockiana:0.1233600179)95:0.0603035534,((EP00271_Cylindrocystis_brebissonii:0.1566602162,(EP00164_Ancoracysta_twista:0.2120659721,((EP00528_Fragilariopsis_cylindrus:0.1980700827,EP00609_Ectocarpus_siliculosus:0.1294938253)94:0.0433612911,EP00641_Albugo_candida:0.2052788024)100:0.0852290135)32:0.0109469825)41:0.0201225984,((EP00044_Salpingoeca_rosetta:0.2165154792,(EP00466_Bigelowiella_natans:0.1983353277,EP00480_Reticulomyxa_filosa:0.6414335755)58:0.0419448535)37:0.0267311518,(EP00323_Chrysochromulina_tobinii:0.1708068979,EP00451_Oxyrrhis_marina:0.2972843200)62:0.0353934492)30:0.0151016929)36:0.0168323258)37:0.0133095820,EP00761_Pharyngomonas_kirbyi:0.2053867598)39:0.0184808387,(((EP00169_Porphyra_umbilicalis:0.3583593763,(EP00177_Eucheuma_denticulatum:0.1019587734,EP00176_Chondrus_crispus:0.0948967779)100:0.1155388440)99:0.0559733377,EP00188_Purpureofilum_apyrenoidigerum:0.1546295444)100:0.1752097079,EP00736_Rhodelphis_marinus:0.1739115034)88:0.0578029288)48:0.0338619276,EP00157_Rozella_allomycis:0.2541726686)100:0.2637113971,((((EP00173_Palmaria_palmata:0.4256343079,EP00180_Rhodochaete_pulchella:0.0740459783)89:0.1012346421,EP00182_Erythrolobus_australicus:0.4127766382)100:0.2706990249,EP00279_Guillardia_theta:0.3066232780)85:0.0303937060,EP00623_Microchloropsis_gaditana:0.3554044451)100:0.4648504448)64:0.0477401100)48:0.1419146091)30:0.1052543546,((EP00229_Micromonas_commoda:1.1372007121,EP00696_Hemimastix_kukwesjijk:0.9722523931)18:0.0122002878,EP00792_Barthelona_sp:1.8107874313)32:0.0947639939)79:0.1172923845,((EP00198_Chlamydomonas_reinhardtii:0.6426241584,(EP00222_Ostreococcus_lucimarinus:0.0885286933,EP00224_Ostreococcus_tauri:0.0391886752)100:0.7243867039)94:0.1665356028,(EP00110_Nematostella_vectensis:0.7196627230,EP00686_Naegleria_gruberi:0.7384231655)71:0.0669402902)86:0.1234619976)93:0.3780663531,((((EP00181_Compsopogon_caeruleus:0.7921123854,new_Dgri_D4_BuscoTrain_augustus_aa:0.5641630587)73:0.0645761124,((EP00189_Rhodosorus_marinus:0.4606548622,EP00190_Stylonematophyceae_sp_CCMP1999:0.2305435279)100:0.3447288348,EP00172_Hildenbrandia_rubra:0.8264782406)85:0.1290966743)86:0.0959722204,new_Gmax_Illu_D1_GsulTrain_predictions:1.3002551961)59:0.0979775394,EP00167_Galdieria_sulphuraria:0.9129993353)94:0.1935885381)51:0.1739956451,EP00166_Cyanidium_caldarium:1.7680020475)100:1.6876853280,nm_Gthe_GCF_000002975_1_ASM297v1_protein:1.8599550991)89:0.4697793698,(nm_Hand_GCF_000018645_1_ASM1864v1_protein:0.4339407556,nm_Cmes_GCA_000286095_1_ASM28609v1_protein:0.4930860782)100:0.3948561861)99:0.4707978916,Cryptomonas_sp_CCAC1634B:0.3488833380)79:0.1090644021,(Cryptomonas_curvata_CCAP979:0.1660223871,Cryptomonas_curvata_CNUKR:0.2777431739)92:0.0788784225)99:0.1684995027,Cryptomonas_gyropyrenoidosa_kr:0.5155265469)100:0.7500375171,Cryptomonas_paramecium_KR:0.0328978194);
```
