## Supplementary file S11 for "Nucleomorph phylogenomics suggests a deep and ancient origin of cryptophyte plastids within Rhodophyta": Cpar_229_175_r2at_iqtreeC60penduick.tre

```
(Cryptomonas_paramecium:0.7753431357,((((((EP00243_Klebsormidium_subtile:0.0763669250,(EP00245_Coleochaete_scutata:0.1057000974,EP00244_Chara_vulgaris:0.0912055064)75:0.0267988247)58:0.0147194466,EP00271_Cylindrocystis_brebissonii:0.0832234925)100:0.1062674107,(((((((((((((EP00170_Pyropia_yezoensis:0.0256730664,EP00169_Porphyra_umbilicalis:0.0036050367)51:0.0043900077,EP00168_Porphyra_purpurea:0.0131394085)100:0.2475643165,(EP00171_Calliarthron_tuberculosum:0.0849187820,(EP00177_Eucheuma_denticulatum:0.1091717891,EP00173_Palmaria_palmata:0.0841444328)63:0.0128836372)100:0.0914208927)96:0.0634627540,(EP00184_Porphyridium_aerugineum:0.1075751653,(new_Ecox_RvioTrain_aa:0.0152081324,EP00182_Erythrolobus_australicus:0.0308777956)100:0.1991793688)100:0.1171305023)64:0.0217290540,((EP00181_Compsopogon_caeruleus:0.1632647772,new_Mery_Illu_D3_aa:0.1060897022)93:0.0429484650,EP00188_Purpureofilum_apyrenoidigerum:0.1461414535)65:0.0426727967)92:0.0517106315,(nm_Gthe_GCF_000002975_1_ASM297v1_protein:0.7088930254,(((Cryptomonas_curvata_CCAP979:0.0968145134,Cryptomonas_curvata_CNUKR:0.1378196887)86:0.0446033437,(Cryptomonas_gyropyrenoidosa_kr:0.2400288744,Cryptomonas_paramecium_KR:0.4056979294)98:0.1162977543)83:0.0733752185,Cryptomonas_sp_CCAC1634B:0.2046032675)100:0.2880540514)100:0.6160128785)76:0.0449395338,(EP00705_Trichomonas_vaginalis:1.3261836905,EP00770_Monocercomonoides_exilis:0.6997183751)72:0.1361924510)58:0.0217973929,(((EP00667_Euglena_gracilis:0.4847891609,EP00682_Trypanosoma_cruzi:0.9258783124)77:0.0924184850,EP00686_Naegleria_gruberi:0.7245156037)85:0.0858434970,EP00762_Andalucia_godoyi:0.1967237316)79:0.0559728846)67:0.0282363725,(EP00736_Rhodelphis_marinus:0.2265620124,(((EP00137_Aspergillus_oryzae:0.1809055242,EP00144_Saccharomyces_cerevisiae:0.1649014796)100:0.1329760894,EP00157_Rozella_allomycis:0.1880401160)48:0.0142911605,EP00159_Fonticula_alba:0.3021123876)94:0.0395680251)41:0.0125205526)55:0.0258941345,(((EP00004_Rigifila_ramosa:0.2962191544,((EP00031_Thecamonas_trahens:0.3305807335,EP00033_Pygsuia_biforma:0.1648131752)89:0.0736744646,(((EP00300_Choanocystis_sp:0.1465082883,EP00301_Raphidiophrys_heterophryoidea:0.0787785162)100:0.1294566726,EP00749_Cafeteria_burkhardae:0.3837294151)40:0.0200732091,(EP00503_Blastocystis_sp:0.3243525217,(EP00513_Hondaea_fermentalgiana:0.3229306109,((((EP00528_Fragilariopsis_cylindrus:0.2201458365,EP00582_Thalassiosira_oceanica:0.1129566243)100:0.1057796216,EP00625_Aureococcus_anophagefferens:0.4219487235)81:0.0359703892,EP00609_Ectocarpus_siliculosus:0.2106048978)89:0.0574898567,EP00641_Albugo_candida:0.2258608996)76:0.0335224668)57:0.0351450607)45:0.0160811254)90:0.0442527726)62:0.0131538327)39:0.0076034386,(EP00162_Nutomonas_longa:0.1584157208,EP00163_Fabomonas_tropica:0.1999764894)97:0.0685458446)43:0.0114153676,(((EP00314_Emiliania_huxleyi:0.1843780605,EP00908_Phaeocystis_cordata:0.1100547231)100:0.2573364378,(EP00656_Telonema_subtile:0.0328273933,EP00658_Telonema_sp:0.0450260532)100:0.2129973183)46:0.0252991957,EP00696_Hemimastix_kukwesjijk:0.3559150798)56:0.0208281954)44:0.0069858867)47:0.0146807092,(EP00023_Dictyostelium_discoideum:0.2611864775,EP00727_Mastigamoeba_balamuthi:0.2836947856)82:0.0493523606)40:0.0116455188,(EP00297_Palpitomonas_bilix:0.4076191298,(EP00457_Paulinella_chromatophora:0.2677971156,(EP00466_Bigelowiella_natans:0.3218438771,EP00473_Plasmodiophora_brassicae:0.2749633946)57:0.0580026471)47:0.0278130460)69:0.0388767615)60:0.0131959369,(EP00044_Salpingoeca_rosetta:0.5343959489,(((EP00110_Nematostella_vectensis:0.1525513527,EP00120_Capsaspora_owczarzaki:0.1893375213)60:0.0275156241,EP00125_Sphaeroforma_arctica:0.2255141741)64:0.0309001603,EP00127_Corallochytrium_limacisporum:0.1989418742)82:0.0282294523)92:0.0562597927)34:0.0135805673)80:0.0405484029,EP00743_Colponemidia_sp:0.1658563159)40:0.0000020509,((EP00333_Tetrahymena_thermophila:0.3693153823,EP00357_Protocruzia_adherens:0.3328388812)100:0.1102832575,((EP00379_Toxoplasma_gondii:0.1717900055,(EP00390_Vitrella_brassicaformis:0.0667420079,EP00623_Microchloropsis_gaditana:3.2425256247)50:0.0727819070)42:0.0526879529,(EP00451_Oxyrrhis_marina:0.2806647173,EP00454_Perkinsus_marinus:0.2792759566)89:0.0793833841)53:0.1263906137)47:0.0380091842)99:1.2178308050,(((((((((new_Toli_Illu_D1_ToliTrain_predictions_aa:0.2818080895,new_Paer_ToliTrain_predictions_aa:0.3264711213)97:0.1391747519,EP00185_Porphyridium_purpureum:0.4961582878)96:0.1367782590,((EP00189_Rhodosorus_marinus:0.2911592564,EP00190_Stylonematophyceae_sp_CCMP1999:0.2146263968)100:0.3516562104,(new_Gmax_Illu_D1_GsulTrain_predictions:0.0317229412,EP00165_Cyanidioschyzon_merolae:0.1453414630)100:0.6093180839)94:0.1265605420)54:0.0338610791,(EP00172_Hildenbrandia_rubra:0.5113730500,EP00176_Chondrus_crispus:0.4011504759)100:0.1802781135)54:0.0327967493,EP00167_Galdieria_sulphuraria:0.6028268047)66:0.0817105702,(new_Rvio1_RvioTrain_cDNA_predictions:0.5193900978,new_Dgri_D4_BuscoTrain_augustus_aa:0.4366106956)44:0.0368953773)97:0.1298221999,((((((EP00741_Cyanophora_paradoxa:0.2520984674,EP00276_Gloeochaete_wittrockiana:0.2986742041)100:0.1545005663,(((EP00006_Acanthamoeba_castellanii:0.3321935761,EP00029_Vermamoeba_vermiformis:0.4313260463)82:0.0710696791,EP00164_Ancoracysta_twista:0.5026800373)40:0.0345213028,EP00130_Batrachochytrium_dendrobatidis:0.4600673929)47:0.0304264647)24:0.0182046655,(EP00072_Mus_musculus:0.2581056330,EP00101_Apis_mellifera:0.3901089800)100:0.3020645219)26:0.0384006822,((((((EP00269_Selaginella_moellendorffii:0.2715174369,EP00248_Marchantia_polymorpha:0.1726901160)59:0.0350716264,EP00247_Physcomitrella_patens:0.1756807875)100:0.1602835737,(EP00229_Micromonas_commoda:0.2250127417,(EP00222_Ostreococcus_lucimarinus:0.0311004310,EP00224_Ostreococcus_tauri:0.0763633892)100:0.2067154074)100:0.1982536454)86:0.0603307691,((EP00203_Chlorella_variabilis:0.1811348143,EP00202_Volvox_carteri:0.2111832175)62:0.0426503839,EP00206_Coccomyxa_subellipsoidea:0.2450779884)98:0.0954564550)100:0.1047144321,EP00002_Diphylleia_rotans:0.4993319834)67:0.0518525566,(((((EP00277_Geminigera_cryophila:0.2519989093,EP00279_Guillardia_theta:0.0849856811)90:0.0884115764,EP00290_Baffinella_frigidus:0.2473168302)97:0.1677559330,EP00295_Goniomonas_pacifica:0.6249251783)93:0.1008388619,(EP00605_Chrysophyceae_sp:0.7375679758,(EP00671_Bodo_saltans:1.0170229193,EP01012_Entosiphon_sulcatum:0.7133165946)98:0.3421978999)40:0.0528781149)36:0.0473889571,(EP00302_Diacronema_sp:0.4092773220,EP00323_Chrysochromulina_tobinii:0.2972838080)99:0.1618092225)30:0.0546134537)22:0.0358052716)41:0.0527344769,(EP00392_Amoebophrya_sp:0.5883770770,EP00439_Symbiodinium_sp:0.5561165260)100:0.3746178477)47:0.0115880808,EP00761_Pharyngomonas_kirbyi:0.7466165514)73:0.0333306268)78:0.0724552138,(EP00480_Reticulomyxa_filosa:1.3785196934,EP00792_Barthelona_sp:0.8447521020)66:0.2403215858)45:0.0382484205,Paratrimastix_pyriformis:0.4991513441)61:0.0413163374)100:1.2383994960,(nm_Hand_GCF_000018645_1_ASM1864v1_protein:0.7127280120,nm_Cmes_GCA_000286095_1_ASM28609v1_protein:0.5489303024)44:0.0992367133);
```
