## Supplementary file S11 for "Nucleomorph phylogenomics suggests a deep and ancient origin of cryptophyte plastids within Rhodophyta": Cpar_229_177_r2at_iqtreeC60penduick.tre

```
(Cryptomonas_paramecium:0.2055068040,(((((((((((((((((EP00243_Klebsormidium_subtile:0.0389093030,EP00270_Netrium_digitus:0.1411372147)6:0.0237396236,(EP00244_Chara_vulgaris:0.0524789098,(EP00272_Mesostigma_viride:0.1390976110,EP00276_Gloeochaete_wittrockiana:0.0889798548)79:0.0185109142)52:0.0106703011)3:0.0029665799,(((EP00269_Selaginella_moellendorffii:0.0861918335,EP00248_Marchantia_polymorpha:0.0466781890)89:0.0233445181,(EP00271_Cylindrocystis_brebissonii:0.2030045859,EP00247_Physcomitrella_patens:0.0562282090)22:0.0281753698)18:0.0135804057,EP00245_Coleochaete_scutata:0.0909863255)5:0.0097126359)67:0.0170435657,(((((EP00198_Chlamydomonas_reinhardtii:0.0000022468,EP00323_Chrysochromulina_tobinii:9.9999989900)62:0.0206733908,EP00202_Volvox_carteri:0.0324961090)86:0.0500568056,EP00206_Coccomyxa_subellipsoidea:0.1189083325)77:0.0287217913,EP00203_Chlorella_variabilis:0.0428656007)92:0.0608016142,(EP00229_Micromonas_commoda:0.1079171277,(EP00222_Ostreococcus_lucimarinus:0.0580119268,EP00224_Ostreococcus_tauri:0.1417159580)96:0.0699120650)97:0.0711984456)95:0.0844980782)84:0.0430578690,(((((((new_Toli_Illu_D1_ToliTrain_predictions_aa:0.0941709494,(EP00183_Erythrolobus_madagascarensis:0.0756889117,EP00184_Porphyridium_aerugineum:0.1252598237)43:0.0491967636)49:0.0362826444,EP00185_Porphyridium_purpureum:0.0970404108)100:0.1830685204,(new_Mery_Illu_D3_aa:0.1697556985,(new_Rvio1_RvioTrain_cDNA_predictions:0.2779289934,new_Dgri_D4_BuscoTrain_augustus_aa:0.2166672279)81:0.1321497121)47:0.0452694062)53:0.0565351433,(((EP00170_Pyropia_yezoensis:0.0425388870,(EP00169_Porphyra_umbilicalis:0.0103942854,EP00168_Porphyra_purpurea:0.0000024167)86:0.0233254845)100:0.3008483795,(EP00173_Palmaria_palmata:0.1886687376,EP00176_Chondrus_crispus:0.0904244718)100:0.2186734115)75:0.0707835720,EP00190_Stylonematophyceae_sp_CCMP1999:0.2391503579)74:0.0953756215)75:0.0771232524,EP00167_Galdieria_sulphuraria:0.2470467127)88:0.0933199612,EP00165_Cyanidioschyzon_merolae:0.3554414302)89:0.0679239983,((EP00302_Diacronema_sp:0.1673275673,EP00314_Emiliania_huxleyi:0.3227741509)67:0.0364819767,(EP00656_Telonema_subtile:0.1378302976,EP00658_Telonema_sp:0.0375754563)100:0.2724895805)99:0.2003192827)69:0.0374502230)61:0.0215612729,(((EP00735_Rhodelphis_limneticus:0.1660132620,EP00736_Rhodelphis_marinus:0.1921230087)69:0.0945260785,((EP00002_Diphylleia_rotans:0.2658922998,EP00004_Rigifila_ramosa:0.2268704613)70:0.0763236207,EP00164_Ancoracysta_twista:0.1396720977)52:0.0232450653)24:0.0000022170,(((EP00274_Cyanoptyche_gloeocystis:0.1896995920,EP00295_Goniomonas_pacifica:0.2844313756)76:0.0767116432,(EP00029_Vermamoeba_vermiformis:0.2324363423,((EP00277_Geminigera_cryophila:0.0697598159,EP00279_Guillardia_theta:0.0275317994)49:0.0096122985,EP00290_Baffinella_frigidus:0.1449597579)99:0.1150835909)63:0.0177185328)70:0.0340241181,EP00178_Gracilaria_changii:0.7877086403)55:0.0126111663)56:0.0127639265)35:0.0000025180,(EP00605_Chrysophyceae_sp:0.2140921514,(EP00749_Cafeteria_burkhardae:0.6613184972,(EP00770_Monocercomonoides_exilis:0.2420920811,Paratrimastix_pyriformis:0.1702730138)94:0.1334202097)71:0.0985991003)52:0.0505520471)33:0.0113313244,(((((EP00741_Cyanophora_paradoxa:0.1261367431,(EP00457_Paulinella_chromatophora:0.2953154682,EP00466_Bigelowiella_natans:0.1616162113)81:0.0784381803)32:0.0356463458,((EP00130_Batrachochytrium_dendrobatidis:0.1958172761,EP00144_Saccharomyces_cerevisiae:0.4450308595)49:0.0569311948,(EP00473_Plasmodiophora_brassicae:0.2383188685,EP00727_Mastigamoeba_balamuthi:0.2875028207)43:0.0222343300)49:0.0876810548)55:0.0357940596,((((EP00006_Acanthamoeba_castellanii:0.1271551502,EP00157_Rozella_allomycis:0.4750152119)55:0.0062497938,((EP00044_Salpingoeca_rosetta:0.2208252349,EP00120_Capsaspora_owczarzaki:0.0974115686)42:0.0494141732,(EP00125_Sphaeroforma_arctica:0.3125677858,EP00127_Corallochytrium_limacisporum:0.1873917030)44:0.0119242759)40:0.0182396265)29:0.0102969911,EP00031_Thecamonas_trahens:0.5026571264)47:0.0183312878,((EP00072_Mus_musculus:0.1268135966,(EP00101_Apis_mellifera:0.1645374178,EP00110_Nematostella_vectensis:0.1195570967)81:0.0298264659)78:0.0366673359,EP00762_Andalucia_godoyi:0.3869457210)48:0.0157813442)63:0.0284677915)29:0.0163248845,EP00033_Pygsuia_biforma:0.2797207901)22:0.0038124161,(((((EP00162_Nutomonas_longa:0.2826863114,EP00503_Blastocystis_sp:0.2891466386)66:0.0663789409,EP00163_Fabomonas_tropica:0.1648061744)20:0.0000024448,((EP00300_Choanocystis_sp:0.0581490304,EP00301_Raphidiophrys_heterophryoidea:0.1941842592)100:0.1487028884,(EP00333_Tetrahymena_thermophila:0.2842488109,EP00357_Protocruzia_adherens:0.1764589857)56:0.0419261970)44:0.0239939265)35:0.0260807498,(((EP00379_Toxoplasma_gondii:0.3774974948,EP00390_Vitrella_brassicaformis:0.1026601613)67:0.0737765760,(EP00392_Amoebophrya_sp:0.4884304333,((EP00439_Symbiodinium_sp:0.3976915106,EP00451_Oxyrrhis_marina:0.4509172329)78:0.0891236253,EP00454_Perkinsus_marinus:0.3090393486)54:0.0220627728)87:0.1784611076)77:0.0628699293,EP00743_Colponemidia_sp:0.0989494382)67:0.0433917994)60:0.0422368626,(((EP00513_Hondaea_fermentalgiana:0.0941055531,EP00625_Aureococcus_anophagefferens:0.3928927465)96:0.1726945345,(EP00528_Fragilariopsis_cylindrus:0.1651020744,EP00582_Thalassiosira_oceanica:0.0785365701)99:0.1244606476)86:0.0988229033,(EP00609_Ectocarpus_siliculosus:0.2082256987,EP00641_Albugo_candida:0.2663012382)43:0.0003783717)67:0.0295028186)36:0.0273760675)20:0.0267389968)10:0.0116617010,EP00159_Fonticula_alba:0.2648342723)63:0.1058303305,(EP00023_Dictyostelium_discoideum:0.6126990029,EP00686_Naegleria_gruberi:0.4300571166)27:0.0099646987)34:0.0395366078,(((((EP00137_Aspergillus_oryzae:0.2276680192,(EP00297_Palpitomonas_bilix:4.9481434085,(EP00623_Microchloropsis_gaditana:4.8388256475,EP00696_Hemimastix_kukwesjijk:5.9432098087)66:0.6304953896)68:1.6961517080)51:0.1050817797,EP00908_Phaeocystis_cordata:0.2809916765)63:0.1367952083,EP00792_Barthelona_sp:0.6297136291)24:0.0068218777,EP00705_Trichomonas_vaginalis:0.8698476691)70:0.0792336275,(EP00480_Reticulomyxa_filosa:1.1246452240,EP00761_Pharyngomonas_kirbyi:0.1636623864)82:0.1365188431)33:0.0570661788)75:0.1095848139,(EP00667_Euglena_gracilis:0.3492144776,EP01012_Entosiphon_sulcatum:0.6010438440)81:0.2090596570)83:0.2238207147,(EP00671_Bodo_saltans:0.0738696517,EP00682_Trypanosoma_cruzi:0.1462895881)97:0.2614185052)100:1.6908017280,(nm_Hand_GCF_000018645_1_ASM1864v1_protein:0.7141905073,(nm_Gthe_GCF_000002975_1_ASM297v1_protein:2.0153235337,nm_Cmes_GCA_000286095_1_ASM28609v1_protein:0.3354663324)79:0.2538482334)67:0.1972125584)87:0.3620248398,Cryptomonas_sp_CCAC1634B:0.1095476831)93:0.3689016467,(Cryptomonas_curvata_CCAP979:0.2182913756,Cryptomonas_curvata_CNUKR:0.4118392727)92:0.1999197237)87:0.2806361009,Cryptomonas_gyropyrenoidosa_kr:0.4056583148)100:1.1219062490,Cryptomonas_paramecium_KR:0.0451474830);
```
