## Supplementary file S11 for "Nucleomorph phylogenomics suggests a deep and ancient origin of cryptophyte plastids within Rhodophyta": Cpar_229_179_r2at_iqtreeC60penduick.tre

```
(Cryptomonas_paramecium:0.0403008434,(((((((((((((((((EP00243_Klebsormidium_subtile:0.0454041476,EP00269_Selaginella_moellendorffii:0.2705136373)85:0.0253650432,((((EP00271_Cylindrocystis_brebissonii:0.1568856710,EP00270_Netrium_digitus:0.0790413442)98:0.0393652880,(EP00247_Physcomitrella_patens:0.0388205230,EP00248_Marchantia_polymorpha:0.0360271812)99:0.0575334418)78:0.0226156944,EP00244_Chara_vulgaris:0.0580635573)75:0.0204008439,EP00245_Coleochaete_scutata:0.0656132800)57:0.0105371538)96:0.0406947290,((EP00229_Micromonas_commoda:0.1113553900,(EP00222_Ostreococcus_lucimarinus:0.0079503471,EP00224_Ostreococcus_tauri:0.0112357916)100:0.0834200092)84:0.0491096314,EP00272_Mesostigma_viride:0.0840230017)82:0.0211466710)89:0.0435720332,(((EP00198_Chlamydomonas_reinhardtii:0.0251479774,EP00202_Volvox_carteri:0.0318088483)99:0.0691273975,EP00203_Chlorella_variabilis:0.1334793845)99:0.0808352874,EP00206_Coccomyxa_subellipsoidea:0.1931796725)61:0.0318156225)93:0.1035142798,((((((((EP00178_Gracilaria_changii:0.0000020528,EP00609_Ectocarpus_siliculosus:0.0000010000)100:0.2423508291,EP00625_Aureococcus_anophagefferens:0.1501446319)99:0.0838260797,EP00528_Fragilariopsis_cylindrus:0.3304730190)81:0.0578691546,(EP00513_Hondaea_fermentalgiana:0.3159520981,EP00762_Andalucia_godoyi:0.9532259771)41:0.1113411678)29:0.0195295951,(EP00163_Fabomonas_tropica:0.2260773504,EP00164_Ancoracysta_twista:0.2236984060)37:0.0251605466)24:0.0173613820,EP00641_Albugo_candida:0.3386411874)37:0.0109834054,EP00301_Raphidiophrys_heterophryoidea:0.5361626254)48:0.0272822604,((EP00302_Diacronema_sp:0.2318409117,EP00314_Emiliania_huxleyi:0.1669523760)86:0.0875901747,EP00749_Cafeteria_burkhardae:1.2893086216)30:0.0202088833)21:0.0098065873)35:0.0267903550,(((EP00379_Toxoplasma_gondii:0.4214391483,(EP00392_Amoebophrya_sp:0.2407108489,EP00439_Symbiodinium_sp:0.3001179105)88:0.0592510958)50:0.0198613849,(EP00390_Vitrella_brassicaformis:0.2546493812,(EP00451_Oxyrrhis_marina:0.4938649022,EP00454_Perkinsus_marinus:0.2912411270)85:0.0879198635)35:0.0192407621)100:0.2987643887,EP00743_Colponemidia_sp:0.1991311058)82:0.1261669207)34:0.0128431999,((((((new_Toli_Illu_D1_ToliTrain_predictions_aa:0.1165957272,(EP00183_Erythrolobus_madagascarensis:0.0404118188,new_Ecox_RvioTrain_aa:0.0333135132)100:0.0839245416)87:0.0462235238,EP00185_Porphyridium_purpureum:0.1519163891)96:0.0731204098,(new_Rvio1_RvioTrain_cDNA_predictions:0.2323736838,new_Dgri_D4_BuscoTrain_augustus_aa:0.0871580732)98:0.1077733731)62:0.0281950873,((((EP00170_Pyropia_yezoensis:0.0101960220,(EP00169_Porphyra_umbilicalis:0.0000010000,EP00168_Porphyra_purpurea:0.0000010000)100:0.0217018339)100:0.0728041722,(new_Gmax_Illu_D1_GsulTrain_predictions:0.0184805879,EP00165_Cyanidioschyzon_merolae:0.0703921589)100:0.6998878297)52:0.0332094403,EP00173_Palmaria_palmata:0.2764782236)49:0.0039790556,(((EP00189_Rhodosorus_marinus:0.2286461659,(EP00190_Stylonematophyceae_sp_CCMP1999:0.0100791390,EP00188_Purpureofilum_apyrenoidigerum:0.0000028046)100:0.1892915388)100:0.1587237179,new_Mery_Illu_D3_aa:0.1091339607)69:0.0168957716,((EP00171_Calliarthron_tuberculosum:0.1499812997,(EP00177_Eucheuma_denticulatum:0.0556650761,EP00176_Chondrus_crispus:0.0526282624)53:0.0075145119)46:0.0217474814,EP00172_Hildenbrandia_rubra:0.1028512757)87:0.0306131203)80:0.0188457540)52:0.0155964900)83:0.0521631234,EP00167_Galdieria_sulphuraria:0.3741852957)84:0.0570346110,(((EP00741_Cyanophora_paradoxa:0.1900663035,EP00276_Gloeochaete_wittrockiana:0.1060341172)47:0.0200887437,EP00274_Cyanoptyche_gloeocystis:0.2207435462)94:0.0610737468,(EP00735_Rhodelphis_limneticus:0.2026967647,EP00736_Rhodelphis_marinus:0.2837406435)100:0.2285016701)34:0.0087698656)44:0.0188799607)44:0.0366486717,((EP00457_Paulinella_chromatophora:0.2727424736,EP00466_Bigelowiella_natans:0.7269790416)78:0.1040817128,EP00473_Plasmodiophora_brassicae:0.1806037600)99:0.1786803692)10:0.0089447291,((((EP00002_Diphylleia_rotans:0.4303645347,(EP00004_Rigifila_ramosa:0.3402008286,EP00300_Choanocystis_sp:0.2528747021)56:0.0496189462)70:0.0551035960,EP00686_Naegleria_gruberi:0.7757448916)23:0.0242839793,((((EP00667_Euglena_gracilis:0.3234598999,EP01012_Entosiphon_sulcatum:0.2365127229)70:0.0832589704,(EP00671_Bodo_saltans:0.2533111455,EP00682_Trypanosoma_cruzi:0.4935336387)100:0.6758166936)95:0.1423946057,EP00761_Pharyngomonas_kirbyi:0.8673389248)43:0.0804786030,EP00696_Hemimastix_kukwesjijk:0.4755672528)30:0.0781913340)12:0.0000023244,((EP00277_Geminigera_cryophila:0.3246651416,(EP00279_Guillardia_theta:0.1757579692,EP00290_Baffinella_frigidus:0.0698674403)89:0.0674540621)97:0.0647950612,EP00295_Goniomonas_pacifica:0.1846651165)99:0.1208909327)39:0.0381065592)15:0.0272182097,(EP00162_Nutomonas_longa:0.2852498906,EP00658_Telonema_sp:0.3994769611)15:0.0205080345)26:0.0320651781,((((((((((((((EP00006_Acanthamoeba_castellanii:0.8438882686,EP00029_Vermamoeba_vermiformis:1.2739905393)100:0.7796574110,(EP00623_Microchloropsis_gaditana:4.1530747512,EP00908_Phaeocystis_cordata:2.1566848657)96:0.9972817205)69:0.3086648950,(EP00323_Chrysochromulina_tobinii:0.7823754415,EP00480_Reticulomyxa_filosa:0.9212947318)100:0.7712952190)62:0.3744228113,(EP00297_Palpitomonas_bilix:2.6811796288,EP00333_Tetrahymena_thermophila:2.3359983538)85:0.8015783663)33:0.0726755321,(EP00503_Blastocystis_sp:0.8754223754,EP00582_Thalassiosira_oceanica:1.0576565823)100:3.5307289300)46:0.2159342203,EP00656_Telonema_subtile:2.8551576833)60:0.2680775802,EP00605_Chrysophyceae_sp:3.3335847854)60:0.1945220653,EP00357_Protocruzia_adherens:2.7129236056)100:1.3035155280,EP00705_Trichomonas_vaginalis:3.2043788677)66:0.3228634326,(EP00770_Monocercomonoides_exilis:1.2873161047,Paratrimastix_pyriformis:0.6545076397)99:0.4767103721)29:0.0475529608,EP00023_Dictyostelium_discoideum:0.9094341117)35:0.0609956034,EP00727_Mastigamoeba_balamuthi:0.6146734295)13:0.0093539272,EP00792_Barthelona_sp:2.7260748940)33:0.0833758186,(EP00031_Thecamonas_trahens:0.4075307646,EP00033_Pygsuia_biforma:0.3907153541)33:0.0510291393)9:0.0125359402)33:0.0144062464,((((EP00044_Salpingoeca_rosetta:0.5380747464,EP00120_Capsaspora_owczarzaki:0.2525778866)29:0.0339314724,((EP00125_Sphaeroforma_arctica:0.3608169604,EP00127_Corallochytrium_limacisporum:0.2624499102)68:0.0338844936,EP00159_Fonticula_alba:1.2267606104)44:0.0195411302)29:0.0165645474,((EP00072_Mus_musculus:0.1192369102,EP00110_Nematostella_vectensis:0.2272782252)53:0.0225839982,EP00101_Apis_mellifera:0.3431699573)69:0.0592964009)72:0.0712519353,((EP00130_Batrachochytrium_dendrobatidis:0.2263179062,(EP00137_Aspergillus_oryzae:0.1985960195,EP00144_Saccharomyces_cerevisiae:1.1914914747)95:0.1867716645)56:0.0333996998,EP00157_Rozella_allomycis:0.5037461135)62:0.0508793700)61:0.0375397860)100:0.9746394324,(nm_Hand_GCF_000018645_1_ASM1864v1_protein:0.4378047510,nm_Cmes_GCA_000286095_1_ASM28609v1_protein:0.8770095327)86:0.2104557156)87:0.2826245858,nm_Gthe_GCF_000002975_1_ASM297v1_protein:1.5961687567)89:0.1842464488,Cryptomonas_sp_CCAC1634B:0.2407209905)98:0.1933341342,(Cryptomonas_curvata_CCAP979:0.1045490612,Cryptomonas_curvata_CNUKR:0.1956619544)73:0.0743673526)86:0.1139293069,Cryptomonas_gyropyrenoidosa_kr:0.5094005024)100:0.5624778790,Cryptomonas_paramecium_KR:0.0209662211);
```
