## Supplementary file S11 for "Nucleomorph phylogenomics suggests a deep and ancient origin of cryptophyte plastids within Rhodophyta": Cpar_229_180_r2at_iqtreeC60penduick.tre

```
(Cryptomonas_paramecium:0.0219966497,((((((((((((((((((((((((((EP00243_Klebsormidium_subtile:0.1465069829,EP00244_Chara_vulgaris:0.0642193896)66:0.0188679628,EP00270_Netrium_digitus:0.0312606800)66:0.0287197736,EP00271_Cylindrocystis_brebissonii:0.1792789743)54:0.0242303088,((EP00269_Selaginella_moellendorffii:0.1626944810,EP00248_Marchantia_polymorpha:0.0136149486)79:0.0452274995,EP00247_Physcomitrella_patens:0.0553314580)83:0.0351954045)75:0.0399868566,(((EP00198_Chlamydomonas_reinhardtii:0.0000027421,EP00202_Volvox_carteri:0.0579815485)100:0.2076544957,(EP00203_Chlorella_variabilis:0.0512537095,EP00206_Coccomyxa_subellipsoidea:0.1286668457)79:0.0576780352)100:0.1460990367,EP00272_Mesostigma_viride:0.0940097573)70:0.0465596256)89:0.0646523249,EP00245_Coleochaete_scutata:0.1627087411)86:0.0626593610,(EP00229_Micromonas_commoda:0.0394942016,(EP00222_Ostreococcus_lucimarinus:0.0326441569,EP00224_Ostreococcus_tauri:0.0010242680)99:0.1584229674)100:0.2589836099)94:0.2866072207,EP00696_Hemimastix_kukwesjijk:0.4061352490)63:0.0589608901,((EP00741_Cyanophora_paradoxa:0.0283480284,(EP00275_Glaucocystis_nostochinearum:0.0086555436,EP00276_Gloeochaete_wittrockiana:0.2167762701)95:0.0957312948)83:0.0605951031,EP00274_Cyanoptyche_gloeocystis:0.0628904492)96:0.1129108881)31:0.0267021254,((EP00178_Gracilaria_changii:0.3693959319,(((EP00277_Geminigera_cryophila:0.0243284150,(EP00279_Guillardia_theta:0.0284922810,EP00290_Baffinella_frigidus:0.0127217343)97:0.0584616224)100:0.2585238959,EP00295_Goniomonas_pacifica:0.2154358873)96:0.0748428619,EP00686_Naegleria_gruberi:0.4962706987)54:0.0957021925)16:0.0000025503,(((((((((((EP00004_Rigifila_ramosa:3.4058975348,(EP00457_Paulinella_chromatophora:0.8615170855,EP00466_Bigelowiella_natans:0.6166791084)76:0.2486681672)82:0.2437190405,((EP00029_Vermamoeba_vermiformis:1.7838511640,EP00761_Pharyngomonas_kirbyi:0.6575761506)65:0.1521406021,EP00480_Reticulomyxa_filosa:0.5844991189)40:0.0474852358)74:0.1470315362,(EP00162_Nutomonas_longa:0.4701990063,EP00762_Andalucia_godoyi:0.7931308209)60:0.0014019050)60:0.0771268828,EP00605_Chrysophyceae_sp:0.9447126480)27:0.0000022979,((((EP00379_Toxoplasma_gondii:0.2632567867,EP00451_Oxyrrhis_marina:0.1028821597)74:0.0921423634,EP00392_Amoebophrya_sp:0.5539115733)34:0.0000028795,EP00454_Perkinsus_marinus:0.2155176753)94:0.1687371336,EP00390_Vitrella_brassicaformis:0.1103602070)100:0.4626594362)53:0.0619580934,(EP00044_Salpingoeca_rosetta:0.5321042234,(EP00163_Fabomonas_tropica:0.7306885763,EP00301_Raphidiophrys_heterophryoidea:0.9956160963)66:0.1401529001)72:0.1917806379)56:0.1009782294,(EP00125_Sphaeroforma_arctica:0.2972438021,(EP00137_Aspergillus_oryzae:0.1755262452,EP00144_Saccharomyces_cerevisiae:0.1548881038)95:0.1645957157)40:0.0475741604)38:0.0588741892,((EP00130_Batrachochytrium_dendrobatidis:0.2440674182,EP00157_Rozella_allomycis:0.6691956589)50:0.0070516122,EP00159_Fonticula_alba:0.2938498002)43:0.0225251143)14:0.0000027486,EP00297_Palpitomonas_bilix:1.5400641410)21:0.0098945290,(((EP00072_Mus_musculus:0.1418531069,(EP00101_Apis_mellifera:0.1776967299,EP00120_Capsaspora_owczarzaki:0.5144445635)51:0.0349512748)38:0.0330391953,EP00110_Nematostella_vectensis:0.1879423032)78:0.1021156149,EP00127_Corallochytrium_limacisporum:0.4415488618)44:0.0679738259)60:0.0483173918,Paratrimastix_pyriformis:0.4660412811)53:0.0880269360)19:0.0145746673)19:0.0127825478,((((EP00735_Rhodelphis_limneticus:0.0998410722,EP00006_Acanthamoeba_castellanii:0.1624996474)95:0.1465595406,(EP00302_Diacronema_sp:0.1466589930,((EP00314_Emiliania_huxleyi:0.2035205028,(EP00656_Telonema_subtile:0.0877048253,EP00658_Telonema_sp:0.1246870468)100:0.6910881469)43:0.0178476563,(EP00323_Chrysochromulina_tobinii:0.3050731709,EP00908_Phaeocystis_cordata:0.0657236181)54:0.0280500562)63:0.0511407778)75:0.0635750517)56:0.0776427487,((EP00176_Chondrus_crispus:0.5425080377,EP00473_Plasmodiophora_brassicae:0.6772734989)59:0.0819907997,EP00300_Choanocystis_sp:0.5325728127)64:0.0925034558)43:0.0000022916,((((((EP00002_Diphylleia_rotans:0.9828538771,(EP00705_Trichomonas_vaginalis:1.2457588486,EP00770_Monocercomonoides_exilis:1.3605897218)43:0.0977380719)31:0.0237572805,((EP00023_Dictyostelium_discoideum:3.9954564346,((EP00439_Symbiodinium_sp:5.0932332371,EP00623_Microchloropsis_gaditana:9.9999988988)71:1.0174355580,EP00749_Cafeteria_burkhardae:2.5416572901)69:0.6817949420)48:0.0000021359,(EP00503_Blastocystis_sp:1.6018434594,EP00792_Barthelona_sp:3.7773696635)77:0.3661800887)74:0.2595694151)57:0.0896898923,((EP00333_Tetrahymena_thermophila:1.1685657865,EP00357_Protocruzia_adherens:0.2779716163)97:0.4227310550,EP00743_Colponemidia_sp:0.1009509443)86:0.1415716162)30:0.0000020098,EP00513_Hondaea_fermentalgiana:0.5734090461)54:0.0193636707,((((EP00528_Fragilariopsis_cylindrus:0.1316967292,EP00582_Thalassiosira_oceanica:0.0311781147)78:0.0939628611,EP00625_Aureococcus_anophagefferens:0.1470722039)61:0.0389443653,EP00609_Ectocarpus_siliculosus:0.2390606913)94:0.0928712292,EP00641_Albugo_candida:0.2855852838)77:0.0428804153)64:0.0363194755,(EP00033_Pygsuia_biforma:0.4737732989,EP00727_Mastigamoeba_balamuthi:0.2037736580)38:0.0352155992)33:0.0232308754)33:0.0133758246)65:0.0800362762,EP00736_Rhodelphis_marinus:0.6698046721)29:0.0052044791,((EP00031_Thecamonas_trahens:1.0842989384,((EP00667_Euglena_gracilis:0.1780140290,EP01012_Entosiphon_sulcatum:0.3446353171)62:0.0333697905,(EP00671_Bodo_saltans:0.5307215792,EP00682_Trypanosoma_cruzi:0.1094777645)100:0.4991651894)96:0.2062008768)58:0.0742837301,EP00164_Ancoracysta_twista:0.4675644436)44:0.0480106613)68:0.0569366468,(EP00181_Compsopogon_caeruleus:0.1617337421,new_Mery_Illu_D3_aa:0.1788998499)77:0.0427206514)75:0.0575506510,((((new_Toli_Illu_D1_ToliTrain_predictions_aa:0.0193992382,(EP00183_Erythrolobus_madagascarensis:0.2883267117,(EP00184_Porphyridium_aerugineum:0.0000010000,new_Paer_ToliTrain_predictions_aa:0.0000010000)100:0.0000020101)82:0.0198085891)81:0.0100831344,(new_Ecox_RvioTrain_aa:0.0000010000,EP00182_Erythrolobus_australicus:0.0000010000)100:0.0096827519)71:0.0227415235,EP00185_Porphyridium_purpureum:0.0419774946)58:0.0135300698,(EP00170_Pyropia_yezoensis:0.0405083031,(EP00169_Porphyra_umbilicalis:0.0000010000,EP00168_Porphyra_purpurea:0.0094814702)98:0.0000023029)100:0.3337781134)64:0.0238066142)42:0.0163244319,new_Dgri_D4_BuscoTrain_augustus_aa:0.0890196743)70:0.0379886613,(EP00189_Rhodosorus_marinus:0.2207799226,EP00190_Stylonematophyceae_sp_CCMP1999:0.2151148035)99:0.1731771392)46:0.0027339702,new_Rvio1_RvioTrain_cDNA_predictions:0.3539881673)65:0.0409262598,(EP00167_Galdieria_sulphuraria:0.0972553938,(new_Gmax_Illu_D1_GsulTrain_predictions:0.0188183483,EP00165_Cyanidioschyzon_merolae:0.0122806773)100:0.2035721278)81:0.0675407243)100:0.1701452311,nm_Gthe_GCF_000002975_1_ASM297v1_protein:0.2417022304)82:0.0667217611,nm_Cmes_GCA_000286095_1_ASM28609v1_protein:0.2397912713)54:0.0209523039,nm_Hand_GCF_000018645_1_ASM1864v1_protein:0.1062061421)72:0.0777868078,Cryptomonas_curvata_CNUKR:0.0120920456)60:0.0415879635,Cryptomonas_curvata_CCAP979:0.0608955853)58:0.0248998487,Cryptomonas_sp_CCAC1634B:0.0860051695)92:0.0632168974,Cryptomonas_gyropyrenoidosa_kr:0.0873034044)100:0.2993024744,Cryptomonas_paramecium_KR:0.0189791260);
```
