## Supplementary file S11 for "Nucleomorph phylogenomics suggests a deep and ancient origin of cryptophyte plastids within Rhodophyta": Cpar_229_181_r2at_iqtreeC60penduick.tre

```
(Cryptomonas_paramecium:0.1612017688,(((((((((((((new_Toli_Illu_D1_ToliTrain_predictions_aa:0.0878128324,(EP00183_Erythrolobus_madagascarensis:0.0570788723,(new_Ecox_RvioTrain_aa:0.0000010000,EP00182_Erythrolobus_australicus:0.0091235404)78:0.0000020466)99:0.0810915273)76:0.0189045119,new_Paer_ToliTrain_predictions_aa:0.1871603008)98:0.1092267201,EP00181_Compsopogon_caeruleus:0.0831680131)19:0.0158211955,(new_Mery_Illu_D3_aa:0.0866134405,EP00180_Rhodochaete_pulchella:0.0220540937)84:0.0565637687)18:0.0000027381,(new_Rvio1_RvioTrain_cDNA_predictions:0.2013544292,new_Dgri_D4_BuscoTrain_augustus_aa:0.1460889004)90:0.1014680132)64:0.0491331710,(EP00189_Rhodosorus_marinus:0.0359450964,(EP00190_Stylonematophyceae_sp_CCMP1999:0.0203617788,EP00188_Purpureofilum_apyrenoidigerum:0.0000028243)96:0.0532110918)100:0.2761326428)82:0.0609526050,(EP00177_Eucheuma_denticulatum:0.1751092521,EP00173_Palmaria_palmata:0.1132759369)99:0.1046241282)83:0.1515641274,(EP00741_Cyanophora_paradoxa:0.1804804010,(((((((EP00198_Chlamydomonas_reinhardtii:0.0189236002,EP00202_Volvox_carteri:0.0000029653)100:0.1554752988,((EP00229_Micromonas_commoda:0.0320681048,(EP00222_Ostreococcus_lucimarinus:0.0100875669,EP00224_Ostreococcus_tauri:0.0273004971)100:0.0787215476)100:0.2002699324,(EP00272_Mesostigma_viride:0.1916469716,EP00247_Physcomitrella_patens:0.0968270482)75:0.0284855583)50:0.0192201808)99:0.2399043073,EP00727_Mastigamoeba_balamuthi:0.4402939482)38:0.0000027497,((((((((EP00167_Galdieria_sulphuraria:0.4062597807,(new_Gmax_Illu_D1_GsulTrain_predictions:0.0000026853,EP00165_Cyanidioschyzon_merolae:0.2257709630)100:0.4316086968)97:0.2677970428,EP00696_Hemimastix_kukwesjijk:0.1829060150)66:0.0752002895,EP00473_Plasmodiophora_brassicae:0.1235555185)66:0.0831964499,((((((EP00276_Gloeochaete_wittrockiana:0.2504285420,(EP00457_Paulinella_chromatophora:0.3334041613,EP00466_Bigelowiella_natans:0.1885523587)63:0.0946121910)42:0.0000021214,((EP00072_Mus_musculus:0.1186886294,(EP00101_Apis_mellifera:0.2212944780,EP00110_Nematostella_vectensis:0.1568385312)77:0.0772988669)78:0.0615657935,EP00686_Naegleria_gruberi:0.3496485200)50:0.0193588265)58:0.0496577171,EP00125_Sphaeroforma_arctica:0.2602788446)32:0.0024543017,(((EP00044_Salpingoeca_rosetta:0.3216722240,EP00164_Ancoracysta_twista:0.1615452687)65:0.0483758548,EP00295_Goniomonas_pacifica:0.2241881625)43:0.0234093959,((EP00277_Geminigera_cryophila:0.1225212153,EP00279_Guillardia_theta:0.0412689860)82:0.0608736939,EP00290_Baffinella_frigidus:0.0796781173)100:0.3101572040)51:0.0283787252)38:0.0163949801,EP00004_Rigifila_ramosa:0.4807031740)41:0.0257678972,(EP00127_Corallochytrium_limacisporum:0.2639613511,(EP00300_Choanocystis_sp:0.1015093163,EP00301_Raphidiophrys_heterophryoidea:0.0870648866)100:0.2641586808)75:0.0671751868)28:0.0000023587)38:0.0351916618,(((((((EP00006_Acanthamoeba_castellanii:0.2850957020,(EP00480_Reticulomyxa_filosa:1.0250055641,EP00623_Microchloropsis_gaditana:0.4812974410)56:0.2084146986)50:0.1698338990,EP00297_Palpitomonas_bilix:0.4412224238)89:0.3467304192,EP00163_Fabomonas_tropica:0.3228194423)100:2.5404597640,EP00705_Trichomonas_vaginalis:0.8135547246)63:0.2063357403,(((((((EP00379_Toxoplasma_gondii:0.8431189878,EP00451_Oxyrrhis_marina:0.4002011740)41:0.0674298150,EP00454_Perkinsus_marinus:0.1022089148)69:0.1054765936,EP00439_Symbiodinium_sp:0.2596964113)82:0.0671780520,EP00392_Amoebophrya_sp:0.3530728946)87:0.1224015898,EP00390_Vitrella_brassicaformis:0.2277329712)92:0.1124480582,((EP00667_Euglena_gracilis:0.2120319954,EP01012_Entosiphon_sulcatum:0.2572663481)97:0.1421965641,(EP00671_Bodo_saltans:0.1525989997,EP00682_Trypanosoma_cruzi:0.1016276703)99:0.2239015567)97:0.1803612472)54:0.0641649507,EP00743_Colponemidia_sp:0.2467299903)28:0.0145589004)28:0.0302976088,(EP00503_Blastocystis_sp:0.4388942383,((EP00513_Hondaea_fermentalgiana:0.2123238961,EP00749_Cafeteria_burkhardae:0.4732702232)47:0.0000025964,(((((EP00528_Fragilariopsis_cylindrus:0.0905341047,EP00582_Thalassiosira_oceanica:0.0774155255)100:0.4032031312,EP00605_Chrysophyceae_sp:0.2203725728)59:0.0848514053,EP00625_Aureococcus_anophagefferens:0.5430111563)37:0.0312736402,EP00641_Albugo_candida:0.1874856949)32:0.0117709829,EP00609_Ectocarpus_siliculosus:0.2016013725)93:0.1650006662)51:0.0270448750)58:0.0431609650)22:0.0143939506,(EP00162_Nutomonas_longa:0.2866482455,(EP00302_Diacronema_sp:0.2017272928,(EP00314_Emiliania_huxleyi:0.0366305098,(EP00323_Chrysochromulina_tobinii:0.0715005925,EP00908_Phaeocystis_cordata:0.1160475468)93:0.0941073156)100:0.1700944083)98:0.1503540253)30:0.0175529323)26:0.0239296855)23:0.0098664972,EP00002_Diphylleia_rotans:0.1863724785)26:0.0221045180,(EP00031_Thecamonas_trahens:0.3129677605,(((EP00130_Batrachochytrium_dendrobatidis:0.2661466341,EP00157_Rozella_allomycis:0.1170718119)45:0.0297084775,(EP00137_Aspergillus_oryzae:0.1254433669,EP00144_Saccharomyces_cerevisiae:0.1485243056)90:0.0908086041)98:0.1126437826,EP00159_Fonticula_alba:0.2304776768)46:0.0049497591)59:0.0404452336)9:0.0000026189,(EP00023_Dictyostelium_discoideum:0.1748628090,(((EP00333_Tetrahymena_thermophila:0.4405977631,EP00357_Protocruzia_adherens:0.1712180584)87:0.1441245834,((EP00656_Telonema_subtile:0.0395042804,EP00658_Telonema_sp:0.0245277423)100:0.3107840183,Paratrimastix_pyriformis:0.3528292612)35:0.0000027023)42:0.0491269069,EP00770_Monocercomonoides_exilis:0.6211097511)22:0.0067129711)22:0.0306563451)62:0.0555755046)30:0.0197289389,(EP00033_Pygsuia_biforma:0.2200387691,EP00792_Barthelona_sp:0.6097628292)64:0.0480333883)31:0.0274467281,EP00120_Capsaspora_owczarzaki:0.2532144397)32:0.0228032236,EP00761_Pharyngomonas_kirbyi:0.2217864186)65:0.0622546447)40:0.0187108980)64:0.1056904389,(EP00029_Vermamoeba_vermiformis:0.3617855904,EP00762_Andalucia_godoyi:0.4594193509)38:0.0000029661)99:1.6998446670,(nm_Hand_GCF_000018645_1_ASM1864v1_protein:0.7235780401,(nm_Gthe_GCF_000002975_1_ASM297v1_protein:2.7031320349,nm_Cmes_GCA_000286095_1_ASM28609v1_protein:0.0000021241)93:0.4773155739)89:0.3890455774)59:0.1874242014,Cryptomonas_sp_CCAC1634B:0.5834101308)94:0.3655021578,(Cryptomonas_curvata_CCAP979:0.3942702420,Cryptomonas_curvata_CNUKR:0.5173897929)81:0.3058084872)97:0.4344151525,Cryptomonas_gyropyrenoidosa_kr:0.6765259942)100:1.3323690570,Cryptomonas_paramecium_KR:0.1304959132);
```
