## Supplementary file S11 for "Nucleomorph phylogenomics suggests a deep and ancient origin of cryptophyte plastids within Rhodophyta": Cpar_229_182_r2at_iqtreeC60penduick.tre

```
(Cryptomonas_paramecium:0.0587997638,(((((((((((((((EP00243_Klebsormidium_subtile:0.0922463877,(((EP00269_Selaginella_moellendorffii:0.2006304697,(EP00247_Physcomitrella_patens:0.0563207530,EP00248_Marchantia_polymorpha:0.0442062427)89:0.0345375799)41:0.0193846898,EP00271_Cylindrocystis_brebissonii:0.0937716610)48:0.0269234436,(EP00245_Coleochaete_scutata:0.1609933785,EP00244_Chara_vulgaris:0.1295078898)55:0.0333579673)85:0.0311353818)99:0.0478831074,((EP00198_Chlamydomonas_reinhardtii:0.0212149957,EP00202_Volvox_carteri:0.0372956278)100:0.0706736277,(EP00203_Chlorella_variabilis:0.1267633188,EP00206_Coccomyxa_subellipsoidea:0.2089587818)72:0.0429204829)98:0.1006199897)41:0.0309096543,(EP00229_Micromonas_commoda:0.0759507730,(EP00222_Ostreococcus_lucimarinus:0.0196472628,EP00224_Ostreococcus_tauri:0.0221701652)99:0.0650971639)100:0.2681367613)85:0.0707711413,((((EP00277_Geminigera_cryophila:0.1080549985,EP00290_Baffinella_frigidus:0.1187944224)81:0.0707598340,EP00279_Guillardia_theta:0.1022035719)99:0.2214662957,EP00295_Goniomonas_pacifica:0.3067729730)99:0.1826988516,EP00297_Palpitomonas_bilix:0.5210018417)73:0.0811116175)32:0.0259111578,((EP00741_Cyanophora_paradoxa:0.1461379242,EP00276_Gloeochaete_wittrockiana:0.2031095528)95:0.0615113701,(((((((((((EP00006_Acanthamoeba_castellanii:0.5099463260,EP00323_Chrysochromulina_tobinii:0.7516118530)91:0.2340488209,Paratrimastix_pyriformis:0.7592163980)86:0.3247015695,EP00480_Reticulomyxa_filosa:2.8282825423)98:0.8521726652,EP00623_Microchloropsis_gaditana:5.3581139616)95:0.6143145941,EP00705_Trichomonas_vaginalis:2.1201281504)94:0.4643971263,EP00696_Hemimastix_kukwesjijk:0.4248921495)59:0.0364148222,(EP00302_Diacronema_sp:0.3521173361,(EP00314_Emiliania_huxleyi:0.2463801355,EP00908_Phaeocystis_cordata:0.1529596527)100:0.2238330444)100:0.1378145644)28:0.0170894298,EP00159_Fonticula_alba:0.4724165200)36:0.0179276352,(((EP00667_Euglena_gracilis:0.6851836082,((EP00671_Bodo_saltans:0.1686318747,EP00682_Trypanosoma_cruzi:0.1774429603)100:0.9393435994,EP01012_Entosiphon_sulcatum:1.6492637641)79:0.2550624581)93:0.2295327789,EP00762_Andalucia_godoyi:0.2677680629)30:0.0284158759,(EP00686_Naegleria_gruberi:1.0550839251,EP00761_Pharyngomonas_kirbyi:0.4834223761)82:0.1965377519)46:0.0757093173)36:0.0141790038,((((EP00044_Salpingoeca_rosetta:0.8074687953,((((EP00072_Mus_musculus:0.1758692713,EP00101_Apis_mellifera:0.2108006234)100:0.1805175116,EP00110_Nematostella_vectensis:0.2079645160)70:0.0495056984,EP00120_Capsaspora_owczarzaki:0.3016884377)74:0.0427677021,(EP00125_Sphaeroforma_arctica:0.3173850408,EP00127_Corallochytrium_limacisporum:0.2822745574)82:0.0551625776)48:0.0209380828)76:0.0316499947,EP00164_Ancoracysta_twista:0.4561488933)80:0.0526207827,(((EP00333_Tetrahymena_thermophila:0.5144294154,EP00357_Protocruzia_adherens:0.4512366128)100:0.1694874079,((EP00379_Toxoplasma_gondii:0.2279211913,EP00390_Vitrella_brassicaformis:0.1870609629)89:0.0639100564,(((EP00392_Amoebophrya_sp:0.6445745765,EP00439_Symbiodinium_sp:0.2387314423)70:0.0615181129,EP00451_Oxyrrhis_marina:0.3705021159)75:0.0585093018,EP00454_Perkinsus_marinus:0.4032424021)90:0.0539682907)100:0.1996938606)93:0.0605612691,EP00743_Colponemidia_sp:0.2203978730)81:0.0398462381)50:0.0124216494,((EP00300_Choanocystis_sp:0.1841529378,EP00301_Raphidiophrys_heterophryoidea:0.1070404031)100:0.2127011988,((EP00503_Blastocystis_sp:0.4787806171,(((((EP00528_Fragilariopsis_cylindrus:0.3049388160,EP00582_Thalassiosira_oceanica:0.1513093619)100:0.2133471085,EP00605_Chrysophyceae_sp:0.3366240409)67:0.0181669939,EP00609_Ectocarpus_siliculosus:0.2836870488)89:0.0489238297,EP00625_Aureococcus_anophagefferens:0.5861901732)71:0.0476231700,EP00641_Albugo_candida:0.3609898038)38:0.0164895218)46:0.0168339963,(EP00513_Hondaea_fermentalgiana:0.4549327310,EP00749_Cafeteria_burkhardae:0.4214378158)54:0.0521576379)78:0.0484690641)92:0.0719726813)67:0.0214728600)13:0.0019328806,((EP00656_Telonema_subtile:0.0428704225,EP00658_Telonema_sp:0.0548716816)100:0.2703512933,EP00770_Monocercomonoides_exilis:1.2774538746)71:0.0701699892)46:0.0290931921)20:0.0138164890)33:0.0133153247,(((EP00002_Diphylleia_rotans:0.2852750706,EP00004_Rigifila_ramosa:0.2788394726)100:0.1058569358,(EP00031_Thecamonas_trahens:0.4624950006,EP00033_Pygsuia_biforma:0.2311963983)98:0.1136232503)77:0.0215639740,(EP00162_Nutomonas_longa:0.2643467951,EP00163_Fabomonas_tropica:0.2541212639)99:0.1063396651)73:0.0241391996)34:0.0107311015,(((EP00023_Dictyostelium_discoideum:0.3790439107,EP00727_Mastigamoeba_balamuthi:0.4032773799)62:0.0554047536,(EP00029_Vermamoeba_vermiformis:0.3353775067,(EP00457_Paulinella_chromatophora:0.3969691374,(EP00466_Bigelowiella_natans:0.4390675144,EP00473_Plasmodiophora_brassicae:0.4022493225)68:0.0819379388)91:0.0591282806)49:0.0391081230)69:0.0293583149,((EP00130_Batrachochytrium_dendrobatidis:0.1655548747,EP00157_Rozella_allomycis:0.1862647350)99:0.0832825649,(EP00137_Aspergillus_oryzae:0.2463919482,EP00144_Saccharomyces_cerevisiae:0.2001047120)100:0.2200946159)96:0.0867016849)36:0.0124713958)30:0.0130338389,(EP00735_Rhodelphis_limneticus:0.0856401537,EP00736_Rhodelphis_marinus:0.1923974732)100:0.1485854768)97:0.1240777543,(new_Gmax_Illu_D1_GsulTrain_predictions:0.0416993184,EP00165_Cyanidioschyzon_merolae:0.1282657893)100:0.3882464026)35:0.0039163926,(((((((new_Toli_Illu_D1_ToliTrain_predictions_aa:0.1500019772,(new_Ecox_RvioTrain_aa:0.0181065474,EP00182_Erythrolobus_australicus:0.0392187606)100:0.1719125427)93:0.0514088533,EP00185_Porphyridium_purpureum:0.2298174926)72:0.0428990339,(EP00184_Porphyridium_aerugineum:0.0000026958,new_Paer_ToliTrain_predictions_aa:0.0032637777)100:0.1252694172)100:0.1514562205,(new_Rvio1_RvioTrain_cDNA_predictions:0.2420877424,new_Dgri_D4_BuscoTrain_augustus_aa:0.2145426523)90:0.0690180106)37:0.0143115002,((EP00181_Compsopogon_caeruleus:0.2295441096,new_Mery_Illu_D3_aa:0.1419914604)73:0.0314893420,(EP00189_Rhodosorus_marinus:0.1182159610,(EP00190_Stylonematophyceae_sp_CCMP1999:0.0153251719,EP00188_Purpureofilum_apyrenoidigerum:0.0574872292)100:0.0929295066)100:0.0885892267)81:0.0499026166)84:0.0404457381,((EP00170_Pyropia_yezoensis:0.0286419860,(EP00169_Porphyra_umbilicalis:0.0039530072,EP00168_Porphyra_purpurea:0.0232055846)79:0.0066902903)100:0.3052364410,((EP00171_Calliarthron_tuberculosum:0.1186225268,((EP00177_Eucheuma_denticulatum:0.0985939314,EP00176_Chondrus_crispus:0.0797807024)94:0.0507867930,EP00173_Palmaria_palmata:0.1235382310)54:0.0173139258)94:0.0543998725,EP00172_Hildenbrandia_rubra:0.2387739501)100:0.0746074889)99:0.0653577456)89:0.0323069064,EP00167_Galdieria_sulphuraria:0.4217728131)66:0.0398186055)86:0.3935643342,EP00792_Barthelona_sp:1.7325702240)100:0.6414288614,((nm_Hand_GCF_000018645_1_ASM1864v1_protein:0.3585842248,nm_Cmes_GCA_000286095_1_ASM28609v1_protein:0.4007318215)99:0.2289363076,nm_Gthe_GCF_000002975_1_ASM297v1_protein:1.2523030701)42:0.0427108222)100:0.1981398954,Cryptomonas_sp_CCAC1634B:0.2793383406)68:0.0839504288,(Cryptomonas_curvata_CCAP979:0.1140256610,Cryptomonas_curvata_CNUKR:0.2127381125)90:0.0795699700)97:0.1443866318,Cryptomonas_gyropyrenoidosa_kr:0.3601942806)100:0.5104411219,Cryptomonas_paramecium_KR:0.0290492008);
```
