## Supplementary file S11 for "Nucleomorph phylogenomics suggests a deep and ancient origin of cryptophyte plastids within Rhodophyta": Cpar_229_183_r2at_iqtreeC60penduick.tre

```
(Cryptomonas_paramecium:0.1129731312,(((((((((((EP00170_Pyropia_yezoensis:0.5559044320,EP00177_Eucheuma_denticulatum:0.6241398617)100:0.2698019664,(((((EP00184_Porphyridium_aerugineum:0.0032947051,new_Paer_ToliTrain_predictions_aa:0.0000010000)100:0.2364649966,EP00185_Porphyridium_purpureum:0.4205670466)70:0.0850204782,EP00182_Erythrolobus_australicus:0.2311713293)100:0.1550960612,EP00181_Compsopogon_caeruleus:0.3710763470)66:0.0411171516,(EP00189_Rhodosorus_marinus:0.3226718981,(EP00190_Stylonematophyceae_sp_CCMP1999:0.0591054637,EP00188_Purpureofilum_apyrenoidigerum:0.0731834514)100:0.2001537037)100:0.3693926864)76:0.0706248349)44:0.0061205869,((((((EP00741_Cyanophora_paradoxa:0.1343072733,EP00162_Nutomonas_longa:1.2297775694)31:0.0534647334,(EP00274_Cyanoptyche_gloeocystis:0.2177231221,EP00276_Gloeochaete_wittrockiana:0.2127284965)88:0.0494884052)34:0.0390716464,(EP00006_Acanthamoeba_castellanii:0.3988097482,(EP00029_Vermamoeba_vermiformis:0.9450197623,EP00163_Fabomonas_tropica:0.8697111568)56:0.0827974356)40:0.1019586365)90:0.0708945690,((EP00735_Rhodelphis_limneticus:0.5455057393,EP00736_Rhodelphis_marinus:1.2919223660)96:0.2620668408,(((((((((EP00002_Diphylleia_rotans:0.8864096964,EP00762_Andalucia_godoyi:2.0774039533)78:0.1538242565,EP00770_Monocercomonoides_exilis:1.9651858997)52:0.0656429361,EP00164_Ancoracysta_twista:0.8902916588)61:0.0592551739,(EP00004_Rigifila_ramosa:0.7914840604,EP00749_Cafeteria_burkhardae:3.9780502604)38:0.2403459274)35:0.1229826171,(EP00031_Thecamonas_trahens:1.0712144959,(((((((EP00044_Salpingoeca_rosetta:1.4998703573,EP00159_Fonticula_alba:1.7340722468)66:0.0760679855,((EP00072_Mus_musculus:0.1513564591,EP00101_Apis_mellifera:0.3029387789)95:0.1219228106,EP00110_Nematostella_vectensis:0.3043863007)100:0.3215349812)68:0.1163642519,EP00125_Sphaeroforma_arctica:1.0996252003)82:0.1268813603,((EP00130_Batrachochytrium_dendrobatidis:0.7667031603,EP00157_Rozella_allomycis:1.3475761332)74:0.1367523130,(EP00137_Aspergillus_oryzae:0.6980120942,EP00144_Saccharomyces_cerevisiae:0.9729590158)100:0.2981746408)85:0.1242091137)84:0.1793813073,EP00127_Corallochytrium_limacisporum:1.4247700269)69:0.0478492337,(((EP00528_Fragilariopsis_cylindrus:0.7671352926,EP00582_Thalassiosira_oceanica:0.2458924175)100:0.2854129651,((EP00605_Chrysophyceae_sp:1.8001786135,EP00625_Aureococcus_anophagefferens:0.5645051317)32:0.0541141915,(EP00609_Ectocarpus_siliculosus:0.7357218723,EP00641_Albugo_candida:0.6818960967)80:0.1323997888)26:0.0322264751)45:0.1079060008,EP00727_Mastigamoeba_balamuthi:0.8721572264)27:0.0110023701)29:0.0489001744,(((EP00457_Paulinella_chromatophora:1.7251372739,EP00513_Hondaea_fermentalgiana:2.0373392830)45:0.1168258897,(EP00466_Bigelowiella_natans:1.2254478197,EP00473_Plasmodiophora_brassicae:0.6116908276)66:0.1268841467)34:0.0774640122,((EP00503_Blastocystis_sp:2.9602492681,(EP00671_Bodo_saltans:0.4316613604,EP00682_Trypanosoma_cruzi:0.5026862522)100:0.9819533324)83:0.2904073324,(EP00656_Telonema_subtile:0.3001051961,EP00658_Telonema_sp:0.3083032919)100:0.7351084212)51:0.1017780722)36:0.0973762412)26:0.0388553590)15:0.0000029895)14:0.0000027927,(((((EP00277_Geminigera_cryophila:0.4529846879,EP00279_Guillardia_theta:0.3746388948)100:0.2787140419,EP00290_Baffinella_frigidus:0.2970346710)100:0.7483826292,EP00295_Goniomonas_pacifica:0.5859645445)100:0.3101586287,(EP00300_Choanocystis_sp:0.5250770549,EP00301_Raphidiophrys_heterophryoidea:0.5008292495)100:0.5682378514)73:0.1010132649,(((EP00333_Tetrahymena_thermophila:3.0613973503,EP00357_Protocruzia_adherens:1.3194562942)73:0.2356264385,(((EP00379_Toxoplasma_gondii:1.2881580161,EP00390_Vitrella_brassicaformis:0.3069308096)94:0.2504252200,(EP00439_Symbiodinium_sp:0.7232212020,EP00454_Perkinsus_marinus:0.6716156706)39:0.1044013307)43:0.0643547235,(EP00392_Amoebophrya_sp:1.9347318984,EP00451_Oxyrrhis_marina:1.3084213126)70:0.2007725516)99:0.3307029954)76:0.0925891237,EP00743_Colponemidia_sp:0.8586455101)84:0.0743482350)59:0.0307231312)44:0.0655860337,(((EP00033_Pygsuia_biforma:1.5720833343,EP00792_Barthelona_sp:3.5809799935)95:0.5447710372,EP00120_Capsaspora_owczarzaki:2.7688462060)71:0.1698227838,Paratrimastix_pyriformis:0.5946044552)85:0.2231104463)19:0.0000022663,(((EP00314_Emiliania_huxleyi:0.1893500661,EP00908_Phaeocystis_cordata:0.2618938540)57:0.0247504550,EP00323_Chrysochromulina_tobinii:0.4327163098)99:0.2409360302,((EP00667_Euglena_gracilis:0.2632827195,EP01012_Entosiphon_sulcatum:0.2005921503)100:0.2192073205,EP00761_Pharyngomonas_kirbyi:0.9053349525)98:0.1917550769)24:0.0188185045)44:0.0206430380,EP00302_Diacronema_sp:0.3874736773)60:0.0258187115)70:0.0272192565)74:0.0409535616,EP00696_Hemimastix_kukwesjijk:0.9385864574)58:0.0283901756,((((EP00269_Selaginella_moellendorffii:0.1834839542,(EP00247_Physcomitrella_patens:0.0421691197,EP00248_Marchantia_polymorpha:0.0660759014)81:0.0265345363)79:0.0361710841,EP00271_Cylindrocystis_brebissonii:0.1269690833)100:0.1958932068,(EP00229_Micromonas_commoda:0.2283912939,EP00222_Ostreococcus_lucimarinus:0.5572147806)100:0.2318419396)62:0.0446359773,((EP00198_Chlamydomonas_reinhardtii:0.0640322375,EP00202_Volvox_carteri:0.1347908120)100:0.9449333174,(EP00203_Chlorella_variabilis:0.4880667329,EP00206_Coccomyxa_subellipsoidea:0.3135201381)96:0.1602191371)96:0.1651685498)100:0.1814717371)96:0.2621984674)63:0.0737609260,EP00167_Galdieria_sulphuraria:0.6267922661)55:0.0632012082,new_Dgri_D4_BuscoTrain_augustus_aa:0.3292902108)96:1.2682294970,(nm_Hand_GCF_000018645_1_ASM1864v1_protein:0.7666348713,nm_Cmes_GCA_000286095_1_ASM28609v1_protein:1.3194150719)61:0.1151896739)88:0.5283768120,Cryptomonas_sp_CCAC1634B:0.3122467004)84:0.1991521818,Cryptomonas_curvata_CCAP979:0.1466757238)56:0.0479286313,Cryptomonas_curvata_CNUKR:0.2166215460)86:0.2306049855,Cryptomonas_gyropyrenoidosa_kr:0.5173771074)66:0.2731097237,nm_Gthe_GCF_000002975_1_ASM297v1_protein:2.6818763228)100:0.6609668410,Cryptomonas_paramecium_KR:0.1202519576);
```
