## Supplementary file S11 for "Nucleomorph phylogenomics suggests a deep and ancient origin of cryptophyte plastids within Rhodophyta": Cpar_229_184_r2at_iqtreeC60penduick.tre

```
(Cryptomonas_paramecium:0.1208964381,(((((((((((((((((EP00243_Klebsormidium_subtile:0.1089717494,(EP00269_Selaginella_moellendorffii:0.1029315675,(EP00247_Physcomitrella_patens:0.1612104615,EP00248_Marchantia_polymorpha:0.0857058038)69:0.0165230912)89:0.0490191766)66:0.0313939892,((EP00271_Cylindrocystis_brebissonii:0.1652920872,EP00270_Netrium_digitus:0.1685349517)28:0.0135201150,EP00244_Chara_vulgaris:0.2387518600)62:0.0532827626)92:0.1076057717,((((EP00198_Chlamydomonas_reinhardtii:0.0666328302,EP00202_Volvox_carteri:0.0451526732)100:0.1525246406,EP00206_Coccomyxa_subellipsoidea:0.1700555642)100:0.1063009094,(EP00229_Micromonas_commoda:0.1905548718,(EP00222_Ostreococcus_lucimarinus:0.0348520490,EP00224_Ostreococcus_tauri:0.0418097899)100:0.2426829212)100:0.3230052030)73:0.0233796947,EP00162_Nutomonas_longa:0.5108959412)62:0.0220740597)79:0.0774775422,(((EP00277_Geminigera_cryophila:0.1613215856,EP00279_Guillardia_theta:0.1157292263)79:0.0323714968,EP00290_Baffinella_frigidus:0.1841286915)100:0.3044150344,EP00295_Goniomonas_pacifica:0.3511121816)96:0.1917408559)65:0.0372157704,(((EP00002_Diphylleia_rotans:0.4283559488,EP00727_Mastigamoeba_balamuthi:0.6602661139)51:0.0249527709,EP00004_Rigifila_ramosa:0.4950846571)41:0.0276933063,(EP00006_Acanthamoeba_castellanii:0.5302200987,(EP00656_Telonema_subtile:0.1052598001,EP00658_Telonema_sp:0.0579586168)100:0.2296613599)67:0.0879717137)60:0.0226179976)43:0.0450542330,(((((((new_Toli_Illu_D1_ToliTrain_predictions_aa:0.7929100876,(((EP00184_Porphyridium_aerugineum:0.0051844800,new_Paer_ToliTrain_predictions_aa:0.0000022800)100:0.2255651661,EP00185_Porphyridium_purpureum:0.1750258832)87:0.0827421019,new_Ecox_RvioTrain_aa:0.2387906023)89:0.0630864586)97:0.1421760665,((((EP00170_Pyropia_yezoensis:0.0475173079,(EP00169_Porphyra_umbilicalis:0.0253001872,EP00168_Porphyra_purpurea:0.0304042190)100:0.0468408919)100:0.3438442600,(EP00177_Eucheuma_denticulatum:0.1345615683,EP00176_Chondrus_crispus:0.2229149589)100:0.1588086421)90:0.0921056826,EP00173_Palmaria_palmata:0.4561395132)71:0.0677642899,(EP00167_Galdieria_sulphuraria:0.4345615000,(new_Gmax_Illu_D1_GsulTrain_predictions:0.0000026247,EP00165_Cyanidioschyzon_merolae:0.2729937435)100:0.5495451838)87:0.1720357756)30:0.0395929598)23:0.0112917648,((EP00181_Compsopogon_caeruleus:0.4444917383,(new_Rvio1_RvioTrain_cDNA_predictions:0.3318152912,new_Dgri_D4_BuscoTrain_augustus_aa:0.3627039033)88:0.1289175374)47:0.0255237665,(new_Mery_Illu_D3_aa:0.1171353303,EP00180_Rhodochaete_pulchella:0.1415426913)99:0.1795972223)24:0.0385369031)94:0.1692003851,((EP00044_Salpingoeca_rosetta:0.6374609168,EP00120_Capsaspora_owczarzaki:0.8125365298)28:0.0000025104,EP00127_Corallochytrium_limacisporum:0.9115280282)27:0.0105830033)43:0.0333820942,(((EP00072_Mus_musculus:0.4490171095,EP00101_Apis_mellifera:0.3271251365)92:0.1736576572,EP00110_Nematostella_vectensis:0.2116663894)76:0.1180314440,(((EP00667_Euglena_gracilis:0.4514943352,EP01012_Entosiphon_sulcatum:0.9175506672)99:0.2883217228,(EP00671_Bodo_saltans:0.2530543636,EP00682_Trypanosoma_cruzi:0.1795641121)100:0.8742043446)97:0.2562636927,EP00762_Andalucia_godoyi:0.7376725041)85:0.1675517633)50:0.0889878439)46:0.0439419084,(EP00736_Rhodelphis_marinus:0.5795203241,((EP00031_Thecamonas_trahens:0.7935247628,(EP00163_Fabomonas_tropica:0.5185234514,Paratrimastix_pyriformis:1.4967286220)100:3.8739389400)33:0.0400969201,(((EP00503_Blastocystis_sp:0.4790471997,EP00749_Cafeteria_burkhardae:0.7120448749)40:0.0556213641,EP00513_Hondaea_fermentalgiana:0.3640789453)80:0.1234701787,(((((EP00528_Fragilariopsis_cylindrus:0.3504257328,EP00582_Thalassiosira_oceanica:0.2873058700)94:0.1944270603,EP00605_Chrysophyceae_sp:1.3238558830)38:0.0262666679,EP00625_Aureococcus_anophagefferens:0.8236350097)45:0.0336695678,EP00609_Ectocarpus_siliculosus:0.6771506630)78:0.0917871309,EP00641_Albugo_candida:0.5507267386)69:0.0358290210)84:0.0580226374)40:0.0492547910)11:0.0000024212)32:0.0243727504,(((((EP00741_Cyanophora_paradoxa:0.2401138006,EP00276_Gloeochaete_wittrockiana:0.1997901056)54:0.0450027635,EP00274_Cyanoptyche_gloeocystis:0.2092069824)93:0.1002601259,EP00023_Dictyostelium_discoideum:0.6352713326)28:0.0199158744,EP00033_Pygsuia_biforma:0.5864144458)33:0.0485475312,(EP00029_Vermamoeba_vermiformis:0.5972616126,((EP00302_Diacronema_sp:0.5985804655,((EP00314_Emiliania_huxleyi:0.3935747260,EP00323_Chrysochromulina_tobinii:0.3512379027)86:0.1155417071,EP00908_Phaeocystis_cordata:0.1791147230)100:0.2655562148)96:0.1905578309,(EP00480_Reticulomyxa_filosa:1.1630884770,(EP00686_Naegleria_gruberi:0.6911912082,EP00761_Pharyngomonas_kirbyi:0.4847605463)98:0.2614774434)58:0.1081391811)49:0.0547333019)47:0.0558832741)30:0.0282522548)45:0.0415018170)54:0.0492876162,EP00770_Monocercomonoides_exilis:0.8769619079)14:0.0000021593,(((EP00297_Palpitomonas_bilix:0.4217786600,EP00473_Plasmodiophora_brassicae:0.3422277033)32:0.0479579643,EP00696_Hemimastix_kukwesjijk:0.5625700592)26:0.0343104158,(((EP00300_Choanocystis_sp:0.2705609780,EP00301_Raphidiophrys_heterophryoidea:0.6334384367)100:0.3460056259,EP00466_Bigelowiella_natans:0.4748484677)22:0.0272356808,EP00457_Paulinella_chromatophora:0.5792071260)29:0.0372492336)43:0.0279420717)17:0.0137436871,(((EP00125_Sphaeroforma_arctica:0.2787305565,((EP00137_Aspergillus_oryzae:0.9875661902,EP00144_Saccharomyces_cerevisiae:0.3515731969)100:0.5574334896,EP00705_Trichomonas_vaginalis:1.8481182029)51:0.0174107420)79:0.1892733489,((EP00130_Batrachochytrium_dendrobatidis:0.3669605823,EP00159_Fonticula_alba:0.5478086278)43:0.0480557722,EP00157_Rozella_allomycis:0.4232713103)36:0.0353390428)62:0.0925095714,EP00164_Ancoracysta_twista:0.5165755954)27:0.0524116303)61:0.1696057102,((((EP00379_Toxoplasma_gondii:0.6755730031,EP00390_Vitrella_brassicaformis:0.2399225391)99:0.2020784570,((EP00392_Amoebophrya_sp:0.3424762803,EP00451_Oxyrrhis_marina:0.7087538285)65:0.0982020380,EP00439_Symbiodinium_sp:0.3811909640)45:0.0703517462)57:0.0891701751,EP00454_Perkinsus_marinus:0.4119955541)100:0.3126519389,EP00743_Colponemidia_sp:0.2229535480)58:0.0378247318)56:0.1129818579,EP00357_Protocruzia_adherens:0.5159856345)54:0.0892546843,EP00333_Tetrahymena_thermophila:0.8552020760)64:0.3519607130,EP00792_Barthelona_sp:0.9194606218)100:1.7626453790,((nm_Hand_GCF_000018645_1_ASM1864v1_protein:0.8246128668,nm_Cmes_GCA_000286095_1_ASM28609v1_protein:0.9397553868)79:0.3607456541,nm_Gthe_GCF_000002975_1_ASM297v1_protein:1.6569736458)59:0.3261804958)99:0.7342116192,Cryptomonas_sp_CCAC1634B:0.5296596277)89:0.2106140940,(Cryptomonas_curvata_CCAP979:0.3480607655,Cryptomonas_curvata_CNUKR:0.4492441227)77:0.1466592205)98:0.5113519128,Cryptomonas_gyropyrenoidosa_kr:0.9411540130)100:2.9241075420,Cryptomonas_paramecium_KR:0.0056353761);
```
