## Supplementary file S11 for "Nucleomorph phylogenomics suggests a deep and ancient origin of cryptophyte plastids within Rhodophyta": Cpar_229_185_r2at_iqtreeC60penduick.tre

```
(Cryptomonas_paramecium:0.0255523111,((((((((((((((((EP00243_Klebsormidium_subtile:0.1255968712,(EP00269_Selaginella_moellendorffii:0.1702540969,(EP00247_Physcomitrella_patens:0.0600026339,EP00248_Marchantia_polymorpha:0.0497329851)99:0.0511506815)89:0.0490571720)57:0.0101076308,((EP00271_Cylindrocystis_brebissonii:0.1536538047,EP00270_Netrium_digitus:0.0558492388)56:0.0181549425,EP00244_Chara_vulgaris:0.1280284648)53:0.0101194467)54:0.0124844667,EP00245_Coleochaete_scutata:0.0890406437)93:0.0236160549,((EP00229_Micromonas_commoda:0.1294326713,(EP00222_Ostreococcus_lucimarinus:0.0450989927,EP00224_Ostreococcus_tauri:0.0304446558)100:0.1857952499)100:0.1468564295,EP00272_Mesostigma_viride:0.1271896675)73:0.0220861912)98:0.0515050142,((EP00198_Chlamydomonas_reinhardtii:0.0411440522,EP00202_Volvox_carteri:0.0537952287)100:0.2705567203,(EP00203_Chlorella_variabilis:0.1202947951,EP00206_Coccomyxa_subellipsoidea:0.1739899163)99:0.0505312463)95:0.0659410227)99:0.0665967397,(EP00741_Cyanophora_paradoxa:0.1492504403,(EP00274_Cyanoptyche_gloeocystis:0.2607178005,EP00276_Gloeochaete_wittrockiana:0.3128368144)95:0.0836570818)100:0.0828883469)87:0.0316971198,(((((((((EP00002_Diphylleia_rotans:0.9386828225,(((EP00667_Euglena_gracilis:0.2275765244,((EP00671_Bodo_saltans:0.4639405563,EP00682_Trypanosoma_cruzi:1.3940540698)100:0.8560010900,EP01012_Entosiphon_sulcatum:0.2423024833)78:0.0996978042)98:0.2925132261,EP00686_Naegleria_gruberi:0.6117287442)77:0.0387639117,EP00761_Pharyngomonas_kirbyi:0.7702585245)86:0.0746228760)69:0.0576841824,(EP00727_Mastigamoeba_balamuthi:0.4859193598,EP00770_Monocercomonoides_exilis:9.9056266361)76:0.4467703021)53:0.0290205876,((((EP00006_Acanthamoeba_castellanii:4.4265093267,(((EP00279_Guillardia_theta:0.8348179505,EP00297_Palpitomonas_bilix:1.9452167147)100:2.0017005790,(EP00605_Chrysophyceae_sp:1.4157047467,EP00749_Cafeteria_burkhardae:0.9101399193)100:3.2324064880)98:2.6972854000,EP00705_Trichomonas_vaginalis:9.7333168074)74:2.0298152490)69:1.0342913770,((EP00323_Chrysochromulina_tobinii:1.6853038482,EP00582_Thalassiosira_oceanica:2.4046323621)66:0.3804314608,(EP00333_Tetrahymena_thermophila:2.1978685055,EP00357_Protocruzia_adherens:1.0920607562)93:0.3721596698)39:0.0954170074)53:0.1332260583,(EP00031_Thecamonas_trahens:0.7583314059,((((EP00044_Salpingoeca_rosetta:2.0221072069,EP00157_Rozella_allomycis:1.4116900723)33:0.0578897424,EP00127_Corallochytrium_limacisporum:0.6860976162)35:0.0431870100,((EP00072_Mus_musculus:0.1525411493,(EP00101_Apis_mellifera:0.2774339245,EP00110_Nematostella_vectensis:0.3367262672)55:0.0244232550)99:0.3016414857,EP00125_Sphaeroforma_arctica:1.1789383682)51:0.0685178871)39:0.0237079207,((EP00130_Batrachochytrium_dendrobatidis:0.3260871764,(EP00137_Aspergillus_oryzae:0.2253199503,EP00144_Saccharomyces_cerevisiae:0.7431134957)68:0.0719613326)86:0.1320660228,EP00159_Fonticula_alba:1.2150355152)54:0.0723063248)82:0.0891594402)66:0.0611909245)13:0.0051452037,(EP00162_Nutomonas_longa:0.6625594207,EP00163_Fabomonas_tropica:0.6433103709)49:0.0872588409)22:0.0232743984)37:0.0338424884,((((EP00033_Pygsuia_biforma:1.1327328107,EP00392_Amoebophrya_sp:1.9738664317)51:0.0681007182,((EP00120_Capsaspora_owczarzaki:1.8198603120,EP00762_Andalucia_godoyi:1.9215610954)57:0.1460258445,EP00480_Reticulomyxa_filosa:1.9361802504)64:0.1684135316)64:0.1102829720,((EP00503_Blastocystis_sp:3.0252462933,EP00792_Barthelona_sp:6.8933368321)58:0.2805164921,Paratrimastix_pyriformis:0.4648005265)70:0.3749676072)51:0.0604145253,((EP00379_Toxoplasma_gondii:0.4296437747,((EP00390_Vitrella_brassicaformis:0.1385153188,EP00439_Symbiodinium_sp:0.6179337652)61:0.0326493156,(EP00451_Oxyrrhis_marina:1.3083038542,EP00454_Perkinsus_marinus:0.4170389991)99:0.1845600074)68:0.0542869709)96:0.1702430299,EP00743_Colponemidia_sp:0.4939288314)76:0.0709710792)44:0.0375114949)20:0.0141121162,(EP00004_Rigifila_ramosa:0.5343083196,EP00029_Vermamoeba_vermiformis:0.5445589370)89:0.1651787333)46:0.0259358869,(EP00656_Telonema_subtile:0.1436502356,EP00658_Telonema_sp:0.3859448867)100:0.3386024497)32:0.0168524663,((((EP00277_Geminigera_cryophila:0.0879665631,EP00290_Baffinella_frigidus:0.0435900814)100:0.1868117113,EP00295_Goniomonas_pacifica:0.2478672541)100:0.4073439681,((EP00457_Paulinella_chromatophora:0.6331329632,EP00466_Bigelowiella_natans:0.4041676294)97:0.1503533438,EP00473_Plasmodiophora_brassicae:0.4966812269)98:0.1097870895)36:0.0291490613,((EP00300_Choanocystis_sp:0.2942996126,EP00301_Raphidiophrys_heterophryoidea:0.2473547959)100:0.2525918094,EP00696_Hemimastix_kukwesjijk:0.6608849779)61:0.0763982889)37:0.0213291882)59:0.0189607349,(EP00513_Hondaea_fermentalgiana:0.7848974879,(EP00528_Fragilariopsis_cylindrus:0.2199917350,((EP00609_Ectocarpus_siliculosus:0.2554767278,EP00641_Albugo_candida:0.6307942537)75:0.0580740687,EP00625_Aureococcus_anophagefferens:0.2052302428)54:0.0222079796)98:0.1092971388)74:0.0237697830)63:0.0239390793,(EP00164_Ancoracysta_twista:0.5225017101,(EP00302_Diacronema_sp:0.1675837779,(EP00314_Emiliania_huxleyi:0.1283488957,EP00908_Phaeocystis_cordata:0.1056151978)99:0.0938456977)100:0.2899331457)63:0.0238938056)63:0.0286579404)56:0.0298621864,(EP00735_Rhodelphis_limneticus:0.4291298315,EP00023_Dictyostelium_discoideum:0.5767927792)94:0.1581882958)74:0.0768156004,((((new_Toli_Illu_D1_ToliTrain_predictions_aa:0.1712388449,(EP00183_Erythrolobus_madagascarensis:0.2183594858,(new_Ecox_RvioTrain_aa:0.0105997688,EP00182_Erythrolobus_australicus:0.0279844112)99:0.0687061522)92:0.0575040106)100:0.1674758787,(EP00184_Porphyridium_aerugineum:0.0000022531,new_Paer_ToliTrain_predictions_aa:0.0000027598)100:0.2079396508)100:0.3129065644,(((((EP00170_Pyropia_yezoensis:0.0139419405,EP00168_Porphyra_purpurea:0.0838720425)40:0.0159985950,EP00169_Porphyra_umbilicalis:0.1866477558)100:0.2335158885,((((EP00177_Eucheuma_denticulatum:0.0420305301,EP00176_Chondrus_crispus:0.1521146275)64:0.0147276034,EP00173_Palmaria_palmata:0.2962272732)86:0.0423938808,EP00178_Gracilaria_changii:0.1704231787)100:0.1379420287,EP00172_Hildenbrandia_rubra:0.6731272678)73:0.0381143361)97:0.0762973479,(EP00181_Compsopogon_caeruleus:0.2166198765,(new_Mery_Illu_D3_aa:0.1599046865,EP00180_Rhodochaete_pulchella:0.1880114370)96:0.1051101487)98:0.0842440026)62:0.0320052238,((new_Rvio1_RvioTrain_cDNA_predictions:0.2739168059,new_Dgri_D4_BuscoTrain_augustus_aa:0.1488793004)58:0.0426399674,EP00185_Porphyridium_purpureum:0.6947311581)33:0.0315209656)32:0.0132000562)50:0.0545654280,EP00167_Galdieria_sulphuraria:0.3569054611)54:0.0259550879)37:0.0121890441,(EP00189_Rhodosorus_marinus:0.2546105533,(EP00190_Stylonematophyceae_sp_CCMP1999:0.0180806072,EP00188_Purpureofilum_apyrenoidigerum:0.0481469315)100:0.1439158220)100:0.6808393663)44:0.0346590291,(new_Gmax_Illu_D1_GsulTrain_predictions:0.0541413697,EP00165_Cyanidioschyzon_merolae:0.0996613842)100:0.8339176721)100:0.6656028536,(nm_Hand_GCF_000018645_1_ASM1864v1_protein:0.3611087815,nm_Cmes_GCA_000286095_1_ASM28609v1_protein:0.6872867605)90:0.1677918399)79:0.1251598938,nm_Gthe_GCF_000002975_1_ASM297v1_protein:1.2066432725)95:0.1670027806,Cryptomonas_sp_CCAC1634B:0.2155901746)96:0.1100075228,(Cryptomonas_curvata_CCAP979:0.1274482300,Cryptomonas_curvata_CNUKR:0.1526647616)91:0.0898171433)95:0.1213847214,Cryptomonas_gyropyrenoidosa_kr:0.3194551080)100:0.6291965985,Cryptomonas_paramecium_KR:0.1029715177);
```
