## Supplementary file S11 for "Nucleomorph phylogenomics suggests a deep and ancient origin of cryptophyte plastids within Rhodophyta": Cpar_229_186_r2at_iqtreeC60penduick.tre

```
(Cryptomonas_paramecium:0.0498077448,((((((((((((((((((((EP00243_Klebsormidium_subtile:0.1530400852,EP00248_Marchantia_polymorpha:0.0986648371)45:0.0045919622,EP00247_Physcomitrella_patens:0.1071327853)78:0.0206066435,EP00269_Selaginella_moellendorffii:0.1393834111)67:0.0123471065,EP00270_Netrium_digitus:0.1210331911)80:0.0268207906,(EP00271_Cylindrocystis_brebissonii:0.0923973678,EP00245_Coleochaete_scutata:0.0823573319)80:0.0346878219)99:0.0863334017,((EP00229_Micromonas_commoda:0.4060202364,(EP00222_Ostreococcus_lucimarinus:0.1582774460,EP00224_Ostreococcus_tauri:0.1862406135)100:0.4560281687)98:0.2053932167,EP00272_Mesostigma_viride:0.1329815592)65:0.0336384936)84:0.0297183537,(((EP00198_Chlamydomonas_reinhardtii:0.0367682826,EP00202_Volvox_carteri:0.0371345192)100:0.1989817588,EP00203_Chlorella_variabilis:0.1864004485)84:0.0531535552,EP00206_Coccomyxa_subellipsoidea:0.2011681219)75:0.0497119802)96:0.1074931927,(((((EP00736_Rhodelphis_marinus:0.4525229681,EP00762_Andalucia_godoyi:0.3472376552)68:0.0713033219,EP00163_Fabomonas_tropica:0.1967514451)36:0.0237200578,EP00457_Paulinella_chromatophora:0.3209999961)42:0.0281706935,((EP00513_Hondaea_fermentalgiana:0.4840999961,((EP00528_Fragilariopsis_cylindrus:0.2325038418,EP00582_Thalassiosira_oceanica:0.1405361622)100:0.2371349712,EP00749_Cafeteria_burkhardae:0.5235940796)40:0.0365577190)74:0.0809315314,((EP00605_Chrysophyceae_sp:0.4062231258,EP00625_Aureococcus_anophagefferens:0.3446754105)44:0.0509889965,EP00609_Ectocarpus_siliculosus:0.1856278111)76:0.0807251132)67:0.0737141397)37:0.0257379819,(EP00297_Palpitomonas_bilix:0.3351410910,(EP00466_Bigelowiella_natans:0.3209137374,EP00473_Plasmodiophora_brassicae:0.4465556584)79:0.0835294675)61:0.0395758142)35:0.0180705007)32:0.0108753566,(((((((((new_Toli_Illu_D1_ToliTrain_predictions_aa:0.1497881123,new_Ecox_RvioTrain_aa:0.1372716589)84:0.0688644174,(new_Paer_ToliTrain_predictions_aa:0.2747083162,EP00185_Porphyridium_purpureum:0.2223435861)43:0.0377940025)86:0.1184171238,(((EP00170_Pyropia_yezoensis:0.0960557375,(EP00169_Porphyra_umbilicalis:0.0099959804,EP00168_Porphyra_purpurea:0.0088089804)93:0.0253237334)100:0.3689842467,(EP00171_Calliarthron_tuberculosum:0.1944722601,EP00176_Chondrus_crispus:0.2003562922)93:0.1185175766)64:0.0479020516,(EP00166_Cyanidium_caldarium:0.5083580016,(new_Gmax_Illu_D1_GsulTrain_predictions:0.0740981162,EP00165_Cyanidioschyzon_merolae:0.0806179329)100:0.3558810941)83:0.1208248616)53:0.0672064192)17:0.0000021830,((new_Mery_Illu_D3_aa:0.2435784390,new_Rvio1_RvioTrain_cDNA_predictions:0.3877073904)72:0.0684000548,EP00167_Galdieria_sulphuraria:0.6459172226)38:0.0502103364)36:0.0145073916,((EP00189_Rhodosorus_marinus:0.1439124357,EP00190_Stylonematophyceae_sp_CCMP1999:0.0974732692)94:0.1125812368,new_Dgri_D4_BuscoTrain_augustus_aa:0.3048651763)65:0.0457097900)63:0.0496534832,EP00002_Diphylleia_rotans:0.3921796620)29:0.0118979832,EP00295_Goniomonas_pacifica:0.1703947939)51:0.0489220744,(((((EP00181_Compsopogon_caeruleus:0.3914601400,EP00127_Corallochytrium_limacisporum:0.2096127746)71:0.0591499618,EP00333_Tetrahymena_thermophila:0.5066959532)67:0.0505286368,((EP00072_Mus_musculus:0.2357727750,EP00101_Apis_mellifera:0.3293757959)96:0.0731207253,EP00120_Capsaspora_owczarzaki:0.1672137486)62:0.0595348318)58:0.0287341760,((EP00044_Salpingoeca_rosetta:0.3048420727,EP00162_Nutomonas_longa:0.2542843783)61:0.0730914546,EP00125_Sphaeroforma_arctica:0.2307862485)78:0.0860979587)70:0.0812710239,((EP00277_Geminigera_cryophila:0.1025693998,EP00279_Guillardia_theta:0.0709586736)43:0.0203546172,EP00290_Baffinella_frigidus:0.1298739973)100:0.1786879461)18:0.0022576975)49:0.0262692839,((EP00741_Cyanophora_paradoxa:0.1092428061,EP00276_Gloeochaete_wittrockiana:0.1543210706)87:0.0726628923,(EP00300_Choanocystis_sp:0.1968910211,EP00301_Raphidiophrys_heterophryoidea:0.3356960506)93:0.0893169704)88:0.1197169361)45:0.0115794639)24:0.0109908215,((EP00302_Diacronema_sp:0.3178522989,(EP00314_Emiliania_huxleyi:0.3116072524,(EP00705_Trichomonas_vaginalis:1.6859168098,EP00792_Barthelona_sp:0.6918862866)95:0.4372295502)27:0.0048783617)53:0.1294897921,(EP00761_Pharyngomonas_kirbyi:1.5642866975,(EP00770_Monocercomonoides_exilis:0.9015643045,Paratrimastix_pyriformis:0.3708773697)99:0.4598573602)48:0.1030231285)34:0.0225305638)42:0.0370541468,(((((EP00004_Rigifila_ramosa:0.1527219455,EP00696_Hemimastix_kukwesjijk:0.2140308397)69:0.0705330836,(EP00031_Thecamonas_trahens:0.6913011385,EP00743_Colponemidia_sp:0.2039272088)47:0.0244373793)74:0.0690945474,(EP00656_Telonema_subtile:0.0872894241,EP00658_Telonema_sp:0.0478115676)100:0.2148180260)50:0.0277280347,EP00164_Ancoracysta_twista:0.2063698902)40:0.0002127385,EP00029_Vermamoeba_vermiformis:0.5018338614)28:0.0450920332)16:0.0122440874,((((EP00023_Dictyostelium_discoideum:0.5353168402,EP00727_Mastigamoeba_balamuthi:0.8569438846)46:0.0779479142,(EP00480_Reticulomyxa_filosa:0.6396856477,EP00641_Albugo_candida:0.2741662374)69:0.0996763414)57:0.0848537729,((((EP00379_Toxoplasma_gondii:0.6312946460,EP00390_Vitrella_brassicaformis:0.2693652035)87:0.0919553012,EP00451_Oxyrrhis_marina:0.6393009475)50:0.0844177662,((EP00392_Amoebophrya_sp:0.3972614132,(EP00454_Perkinsus_marinus:0.4839705191,EP00686_Naegleria_gruberi:1.3109197388)42:0.0217949250)76:0.2034873941,EP00439_Symbiodinium_sp:0.3613568730)24:0.0000029488)57:0.0972782112,(EP00667_Euglena_gracilis:0.7116030066,((EP00671_Bodo_saltans:0.0443738257,EP00682_Trypanosoma_cruzi:0.2477217156)100:0.4946934761,EP01012_Entosiphon_sulcatum:0.7253600342)77:0.1433930499)92:0.2802904077)31:0.0681382753)49:0.0693968528,EP00908_Phaeocystis_cordata:0.9422613511)19:0.0000027103)35:0.0337530828,EP00006_Acanthamoeba_castellanii:0.5493421793)47:0.0230220293,EP00110_Nematostella_vectensis:0.2189046151)62:0.0234508425,(EP00130_Batrachochytrium_dendrobatidis:0.2003958726,EP00157_Rozella_allomycis:0.3767167878)68:0.0848811181)24:0.0060991637,((EP00137_Aspergillus_oryzae:0.2172426959,EP00144_Saccharomyces_cerevisiae:0.2835276267)100:0.3557941573,EP00159_Fonticula_alba:0.7441314569)41:0.0425885315)59:0.1317675751,EP00357_Protocruzia_adherens:0.4054851893)100:0.8664532660,nm_Gthe_GCF_000002975_1_ASM297v1_protein:0.9103155797)69:0.1790132360,(nm_Hand_GCF_000018645_1_ASM1864v1_protein:0.4596267608,nm_Cmes_GCA_000286095_1_ASM28609v1_protein:0.3256179783)95:0.2832636292)93:0.2671188789,(((Cryptomonas_curvata_CCAP979:0.1492816167,Cryptomonas_sp_CCAC1634B:0.5242519717)77:0.1086934665,Cryptomonas_curvata_CNUKR:0.1109544387)83:0.1230107752,Cryptomonas_gyropyrenoidosa_kr:0.3724012444)63:0.0647240188)100:0.4251708808,Cryptomonas_paramecium_KR:0.1006728354);
```
