## Supplementary file S11 for "Nucleomorph phylogenomics suggests a deep and ancient origin of cryptophyte plastids within Rhodophyta": Cpar_229_188_r2at_iqtreeC60penduick.tre

```
(Cryptomonas_paramecium:0.0040387712,(((((((((((((((((EP00243_Klebsormidium_subtile:0.2122673820,(EP00269_Selaginella_moellendorffii:0.2171275332,EP00247_Physcomitrella_patens:0.4358853856)99:0.1665682655)85:0.0642118817,((EP00245_Coleochaete_scutata:0.1844595205,EP00270_Netrium_digitus:0.2137917679)61:0.0323773965,EP00248_Marchantia_polymorpha:0.1467639623)81:0.0512649539)71:0.1152570815,((EP00198_Chlamydomonas_reinhardtii:0.0764255735,EP00202_Volvox_carteri:0.1541738022)100:0.6615977491,EP00302_Diacronema_sp:1.1169490178)42:0.0930166770)42:0.0897913438,EP00229_Micromonas_commoda:0.8162120348)100:0.5939251773,(EP00271_Cylindrocystis_brebissonii:0.4078058971,(EP00206_Coccomyxa_subellipsoidea:0.5770167750,((EP00222_Ostreococcus_lucimarinus:0.0286316128,EP00224_Ostreococcus_tauri:0.0593074279)100:0.5351160417,(EP00439_Symbiodinium_sp:2.0046968134,EP00466_Bigelowiella_natans:0.6899217513)80:0.0934704331)80:0.2184821019)61:0.1450572461)100:0.9043877095)46:0.0320442480,(((((((EP00741_Cyanophora_paradoxa:0.7267499248,EP00276_Gloeochaete_wittrockiana:0.5884659680)59:0.0982772417,EP00274_Cyanoptyche_gloeocystis:0.6627511241)99:0.4326858065,EP00002_Diphylleia_rotans:0.4094662890)37:0.0209346248,EP00164_Ancoracysta_twista:0.8668958391)58:0.0567673944,((EP00167_Galdieria_sulphuraria:0.3884201540,EP00609_Ectocarpus_siliculosus:1.2982541391)79:0.3013315296,((EP00029_Vermamoeba_vermiformis:1.4479214437,EP00743_Colponemidia_sp:0.4996843088)76:0.1969698665,EP00762_Andalucia_godoyi:0.7559460752)43:0.0051504281)41:0.0671512254)58:0.0854453439,(EP00006_Acanthamoeba_castellanii:0.9811484661,EP00023_Dictyostelium_discoideum:0.8179242949)86:0.2749507453)61:0.0527436966,((((((EP00004_Rigifila_ramosa:0.9716528312,(EP00667_Euglena_gracilis:0.9346998725,EP01012_Entosiphon_sulcatum:0.4657239807)100:0.9075678816)86:0.2217594722,(((((EP00392_Amoebophrya_sp:2.4502270730,EP00503_Blastocystis_sp:1.8481175501)21:0.0000024544,(EP00451_Oxyrrhis_marina:1.8205806890,EP00528_Fragilariopsis_cylindrus:1.3981670497)57:0.2058705866)69:0.2924805094,(EP00623_Microchloropsis_gaditana:1.3894325382,EP00658_Telonema_sp:0.9745196151)76:0.4531392533)39:0.0256552450,EP00473_Plasmodiophora_brassicae:0.8628448354)46:0.1192158215,(EP00457_Paulinella_chromatophora:1.1397403088,EP00749_Cafeteria_burkhardae:1.6770958033)32:0.1373603995)64:0.1657434322)65:0.1500328184,(EP00300_Choanocystis_sp:0.6567175686,EP00301_Raphidiophrys_heterophryoidea:0.7054673943)100:1.1679931410)68:0.1878401850,(((EP00290_Baffinella_frigidus:1.1391788137,(EP00323_Chrysochromulina_tobinii:0.7753534856,EP00625_Aureococcus_anophagefferens:1.4741304217)89:0.4017688582)98:0.5681162073,EP00686_Naegleria_gruberi:1.1082897782)48:0.0674672481,EP00761_Pharyngomonas_kirbyi:1.3429024269)76:0.2033065315)68:0.0786945671,EP00480_Reticulomyxa_filosa:4.3406416426)13:0.0000026270,((((EP00072_Mus_musculus:1.3604232504,EP00120_Capsaspora_owczarzaki:0.5002081646)34:0.0293207433,EP00127_Corallochytrium_limacisporum:0.8212382660)42:0.0832724974,EP00125_Sphaeroforma_arctica:1.3410347933)62:0.1229088258,((EP00137_Aspergillus_oryzae:0.3062490158,EP00144_Saccharomyces_cerevisiae:0.7656823516)100:0.7072064046,(EP00157_Rozella_allomycis:0.9629829442,EP00159_Fonticula_alba:0.8790165711)35:0.0425378914)74:0.1809533696)54:0.1209616003)27:0.0667241914)43:0.2937993885)44:0.2358710141,((((EP00735_Rhodelphis_limneticus:0.8214258329,(EP00277_Geminigera_cryophila:1.1173029436,EP00279_Guillardia_theta:1.8267570306)84:0.3533229154)80:0.2420094228,EP00736_Rhodelphis_marinus:0.9233699182)41:0.1910853119,((EP00044_Salpingoeca_rosetta:1.1809912798,EP00641_Albugo_candida:0.8399219471)64:0.0662577076,(EP00582_Thalassiosira_oceanica:1.0326817047,EP00605_Chrysophyceae_sp:1.1478406827)95:0.4413366742)78:0.2159370369)38:0.1401272485,(((EP00314_Emiliania_huxleyi:0.4760391535,EP00908_Phaeocystis_cordata:0.1105758815)100:0.9878753135,EP00513_Hondaea_fermentalgiana:1.0382837168)56:0.0934020987,EP00656_Telonema_subtile:1.3544262639)55:0.0389275335)41:0.2143542482)48:0.0714400908,(EP00297_Palpitomonas_bilix:1.0717280744,(EP00379_Toxoplasma_gondii:1.2724057616,EP00390_Vitrella_brassicaformis:0.2723730754)100:1.0126210790)41:0.0788106178)87:0.2764490960,(EP00172_Hildenbrandia_rubra:0.5292688509,EP00295_Goniomonas_pacifica:1.7351580260)53:0.0935507966)60:0.0932085957,((EP00166_Cyanidium_caldarium:0.2791291686,EP00165_Cyanidioschyzon_merolae:0.4768854693)96:0.2126422483,new_Gmax_Illu_D1_GsulTrain_predictions:0.5081568489)96:0.2981204849)39:0.0449076998,(EP00189_Rhodosorus_marinus:0.2243516316,(EP00190_Stylonematophyceae_sp_CCMP1999:0.0237706004,EP00188_Purpureofilum_apyrenoidigerum:0.0322631022)94:0.0843244726)99:0.4549513204)48:0.0442178099,(((((new_Toli_Illu_D1_ToliTrain_predictions_aa:0.1364477761,(EP00183_Erythrolobus_madagascarensis:0.0111954580,(new_Ecox_RvioTrain_aa:0.0150859552,EP00182_Erythrolobus_australicus:0.0165061154)98:0.0354450207)100:0.0894978247)63:0.0335683436,((EP00184_Porphyridium_aerugineum:0.0000026522,new_Paer_ToliTrain_predictions_aa:0.0000010000)100:0.2971174845,EP00185_Porphyridium_purpureum:0.3187425943)80:0.0837530687)97:0.1414108924,((EP00181_Compsopogon_caeruleus:0.3191606070,(new_Mery_Illu_D3_aa:0.0597317524,EP00180_Rhodochaete_pulchella:0.1582150826)100:0.1728685981)94:0.1144762650,(new_Rvio1_RvioTrain_cDNA_predictions:0.4016715926,new_Dgri_D4_BuscoTrain_augustus_aa:0.2957394650)65:0.0238988135)76:0.0787313321)63:0.0690002936,(((EP00170_Pyropia_yezoensis:0.0201045800,EP00169_Porphyra_umbilicalis:0.6224239128)79:0.0306864510,EP00168_Porphyra_purpurea:0.0453230926)100:0.3022649618,(EP00173_Palmaria_palmata:0.2260137872,EP00176_Chondrus_crispus:0.3187090501)50:0.0197443563)100:0.2327758759)33:0.0264795190,(EP00171_Calliarthron_tuberculosum:0.4392648677,EP00177_Eucheuma_denticulatum:0.2615760381)89:0.1860787319)47:0.0259870238)100:0.3143274080,Cryptomonas_sp_CCAC1634B:0.0000021678)36:0.0048391191,((nm_Hand_GCF_000018645_1_ASM1864v1_protein:0.0098705794,nm_Cmes_GCA_000286095_1_ASM28609v1_protein:0.0539011276)81:0.0286719497,nm_Gthe_GCF_000002975_1_ASM297v1_protein:0.2977595883)36:0.0157563311)34:0.0048273665,Cryptomonas_curvata_CCAP979:0.0046256140)37:0.0052904268,Cryptomonas_curvata_CNUKR:0.0140186705)83:0.0354506594,Cryptomonas_gyropyrenoidosa_kr:0.0929817863)100:0.1454381277,Cryptomonas_paramecium_KR:0.0053522946);
```
