## Supplementary file S11 for "Nucleomorph phylogenomics suggests a deep and ancient origin of cryptophyte plastids within Rhodophyta": Cpar_229_189_r2at_iqtreeC60penduick.tre

```
(Cryptomonas_paramecium:0.1790076601,(((((((((((((((EP00243_Klebsormidium_subtile:0.2093057904,((EP00271_Cylindrocystis_brebissonii:0.2059266853,EP00245_Coleochaete_scutata:0.1382887128)65:0.0339634042,((((EP00229_Micromonas_commoda:0.0961531158,(EP00222_Ostreococcus_lucimarinus:0.0549546517,EP00224_Ostreococcus_tauri:0.0766727978)100:0.2165224154)100:0.2114770725,EP00272_Mesostigma_viride:0.2368383314)91:0.1524054944,(EP00247_Physcomitrella_patens:0.1774309041,EP00248_Marchantia_polymorpha:0.1136337114)91:0.0884774039)48:0.0207727161,EP00270_Netrium_digitus:0.2248730365)59:0.0409267014)64:0.0586823649)89:0.0716982210,((EP00198_Chlamydomonas_reinhardtii:0.0290643641,EP00202_Volvox_carteri:0.0694259223)100:0.2209719450,(EP00203_Chlorella_variabilis:0.1207607603,EP00206_Coccomyxa_subellipsoidea:0.2080117541)43:0.0379848865)99:0.1544378137)92:0.1236728503,((((EP00072_Mus_musculus:0.2089667951,EP00101_Apis_mellifera:0.6966352406)67:0.0676216181,EP00110_Nematostella_vectensis:0.1966079730)87:0.0839396850,EP00125_Sphaeroforma_arctica:0.4547770507)49:0.0188044949,(EP00127_Corallochytrium_limacisporum:0.4242011823,EP00164_Ancoracysta_twista:0.2224841154)41:0.0000020924)57:0.0379299548)32:0.0085020292,(EP00473_Plasmodiophora_brassicae:0.3871089884,(((((EP00513_Hondaea_fermentalgiana:0.5348648741,EP00749_Cafeteria_burkhardae:0.6209352441)82:0.0775846225,(EP00623_Microchloropsis_gaditana:0.4630403082,EP00641_Albugo_candida:0.3807907217)75:0.0759905223)44:0.0661249831,EP00609_Ectocarpus_siliculosus:0.2021473954)40:0.0519004488,(EP00528_Fragilariopsis_cylindrus:0.3617434223,EP00582_Thalassiosira_oceanica:0.2234060036)98:0.1623818343)81:0.1111188330,EP00696_Hemimastix_kukwesjijk:0.4514835909)55:0.0682900472)12:0.0000029607)24:0.0117079646,((((((EP00276_Gloeochaete_wittrockiana:0.2664049584,EP00770_Monocercomonoides_exilis:0.6703099329)35:0.0251217219,EP00792_Barthelona_sp:0.8516008615)40:0.0688414777,EP00033_Pygsuia_biforma:0.4339580844)51:0.0777261948,(((EP00277_Geminigera_cryophila:0.0889994646,EP00290_Baffinella_frigidus:0.1206922774)59:0.0520617505,EP00279_Guillardia_theta:0.1333833707)100:0.2668035373,EP00295_Goniomonas_pacifica:0.4089508240)41:0.0000025193)28:0.0120468914,EP00029_Vermamoeba_vermiformis:0.2328265372)45:0.0171012835,EP00297_Palpitomonas_bilix:0.3077840794)35:0.0280740145)32:0.0233531922,(((((((((new_Toli_Illu_D1_ToliTrain_predictions_aa:0.1408809433,((EP00184_Porphyridium_aerugineum:0.0000010000,new_Paer_ToliTrain_predictions_aa:0.0000010000)100:0.1145017747,new_Ecox_RvioTrain_aa:0.1568074202)41:0.0275799556)75:0.0926603871,(((EP00170_Pyropia_yezoensis:0.0307571945,(EP00169_Porphyra_umbilicalis:0.0244048790,EP00168_Porphyra_purpurea:0.0082681400)73:0.0205297351)100:0.8325758243,new_Dgri_D4_BuscoTrain_augustus_aa:0.1678100397)45:0.0083229645,new_Rvio1_RvioTrain_cDNA_predictions:0.3301042019)61:0.0569058221)43:0.0310639197,(((EP00166_Cyanidium_caldarium:0.3379994572,(new_Gmax_Illu_D1_GsulTrain_predictions:0.1244335915,EP00165_Cyanidioschyzon_merolae:0.0968209183)100:0.5467966855)95:0.2247686225,EP00167_Galdieria_sulphuraria:0.5116029026)95:0.1281651449,EP00185_Porphyridium_purpureum:0.3341554705)39:0.0162903553)68:0.0467697833,((new_Mery_Illu_D3_aa:0.1077879991,EP00180_Rhodochaete_pulchella:0.0987227441)97:0.0763006356,EP00176_Chondrus_crispus:0.3359175566)84:0.0430068354)95:0.1045293985,(EP00002_Diphylleia_rotans:0.2705989711,EP00004_Rigifila_ramosa:0.3751536781)98:0.1990372081)78:0.0492641824,EP00762_Andalucia_godoyi:0.2981072832)76:0.0731796793,(EP00300_Choanocystis_sp:0.2113656983,EP00301_Raphidiophrys_heterophryoidea:0.1796225212)100:0.1965055697)17:0.0090722517,(EP00023_Dictyostelium_discoideum:0.4544598728,EP00727_Mastigamoeba_balamuthi:0.2888648594)47:0.0452178183)37:0.0170399772,((EP00741_Cyanophora_paradoxa:0.1276442437,EP00274_Cyanoptyche_gloeocystis:0.1625227207)72:0.0586689705,((((((EP00735_Rhodelphis_limneticus:0.0897427800,(EP00736_Rhodelphis_marinus:0.0492290715,EP00625_Aureococcus_anophagefferens:0.7542399581)85:0.1495054681)85:0.1009426510,(EP00686_Naegleria_gruberi:0.6186228275,EP00761_Pharyngomonas_kirbyi:0.4123220856)71:0.0786358332)45:0.0183073236,(EP00031_Thecamonas_trahens:0.5668612654,EP00162_Nutomonas_longa:0.5057870110)27:0.0052114233)38:0.0250882245,((EP00163_Fabomonas_tropica:0.2713163855,((EP00667_Euglena_gracilis:0.3686580940,EP01012_Entosiphon_sulcatum:0.4928922611)66:0.0905434097,(EP00671_Bodo_saltans:0.1063995312,EP00682_Trypanosoma_cruzi:0.2505729246)100:0.4428778202)100:0.4728642219)38:0.0289020258,EP00705_Trichomonas_vaginalis:1.9799657342)41:0.0461095427)42:0.0310221311,(EP00656_Telonema_subtile:0.0713659133,EP00658_Telonema_sp:0.0244752624)100:0.4163607058)37:0.0190892471,((EP00044_Salpingoeca_rosetta:0.2915386610,EP00503_Blastocystis_sp:0.5811074394)57:0.1186618847,((EP00120_Capsaspora_owczarzaki:0.4090027307,Paratrimastix_pyriformis:0.4236907450)46:0.0309339842,(EP00302_Diacronema_sp:0.4392208895,(EP00314_Emiliania_huxleyi:0.2472092210,(EP00323_Chrysochromulina_tobinii:0.2848105364,EP00908_Phaeocystis_cordata:0.2924882228)79:0.0885492792)100:0.1821343591)66:0.0699412179)20:0.0234082061)20:0.0238511934)24:0.0000021681)39:0.0186022416)22:0.0071629670)64:0.0311617686,((EP00130_Batrachochytrium_dendrobatidis:0.2031725371,((EP00137_Aspergillus_oryzae:0.6174066269,EP00144_Saccharomyces_cerevisiae:0.2499822443)94:0.1732450869,EP00157_Rozella_allomycis:0.5451346426)95:0.2048435213)63:0.0517750125,(EP00457_Paulinella_chromatophora:0.2883675529,EP00466_Bigelowiella_natans:0.3662510259)94:0.1335388492)61:0.0309662325)70:0.0575007527,(EP00159_Fonticula_alba:0.3987796885,EP00333_Tetrahymena_thermophila:0.5721117892)51:0.1135762434)54:0.1185436553,(EP00357_Protocruzia_adherens:0.6107207382,EP00743_Colponemidia_sp:0.1761964709)39:0.0785300112)53:0.0901472335,((EP00379_Toxoplasma_gondii:0.6329305057,EP00390_Vitrella_brassicaformis:0.4259731316)63:0.0861220710,((EP00392_Amoebophrya_sp:0.7712713417,EP00451_Oxyrrhis_marina:0.2436857232)51:0.0605640623,(EP00439_Symbiodinium_sp:1.5010439086,EP00454_Perkinsus_marinus:0.3292927423)65:0.0860977019)87:0.1170189109)63:0.1785573509)99:3.4856576720,nm_Cmes_GCA_000286095_1_ASM28609v1_protein:0.8212230295)37:0.2298960873,nm_Gthe_GCF_000002975_1_ASM297v1_protein:3.1807549635)50:0.0820135898,Cryptomonas_sp_CCAC1634B:0.4567394747)58:0.1798103530,(Cryptomonas_curvata_CCAP979:0.2521364058,Cryptomonas_curvata_CNUKR:0.2739005363)61:0.1908663311)72:0.3256172302,Cryptomonas_gyropyrenoidosa_kr:1.0378840082)100:1.4023878360,Cryptomonas_paramecium_KR:0.0000028729);
```
