## Supplementary file S11 for "Nucleomorph phylogenomics suggests a deep and ancient origin of cryptophyte plastids within Rhodophyta": Cpar_229_190_r2at_iqtreeC60penduick.tre

```
(Cryptomonas_paramecium:0.0162164164,(((((((((((((((((EP00243_Klebsormidium_subtile:0.0596235387,(((EP00269_Selaginella_moellendorffii:0.1586614800,(EP00247_Physcomitrella_patens:0.0830669942,EP00248_Marchantia_polymorpha:0.0712892494)85:0.0245406241)95:0.0385125535,EP00245_Coleochaete_scutata:0.1116692149)49:0.0089055411,(EP00271_Cylindrocystis_brebissonii:0.2308167712,EP00270_Netrium_digitus:0.0541964020)72:0.0350275036)56:0.0231307435)85:0.0449920543,EP00244_Chara_vulgaris:0.0761280233)69:0.0310064603,(EP00229_Micromonas_commoda:0.0410448354,(EP00222_Ostreococcus_lucimarinus:0.0184584951,EP00224_Ostreococcus_tauri:0.0208626750)98:0.0519167142)100:0.1154208355)47:0.0089009910,EP00272_Mesostigma_viride:0.1789653734)68:0.0171284629,(((EP00198_Chlamydomonas_reinhardtii:0.0318320627,EP00202_Volvox_carteri:0.0165230848)100:0.0913001282,EP00203_Chlorella_variabilis:0.0907945161)64:0.0293181139,EP00206_Coccomyxa_subellipsoidea:0.1164964116)98:0.0526736886)95:0.0475074287,((EP00735_Rhodelphis_limneticus:0.0903546332,EP00736_Rhodelphis_marinus:0.1112813185)100:0.0604799176,EP00276_Gloeochaete_wittrockiana:0.2541611248)64:0.0090126916)76:0.0266266430,EP00762_Andalucia_godoyi:0.3047341126)57:0.0162860381,((EP00004_Rigifila_ramosa:0.1686845515,((EP00006_Acanthamoeba_castellanii:0.1157692236,EP00727_Mastigamoeba_balamuthi:0.3562071121)44:0.0488612212,(EP00023_Dictyostelium_discoideum:0.1657455943,EP00029_Vermamoeba_vermiformis:0.2476525553)50:0.0351055448)40:0.0333743312)25:0.0099909871,((EP00044_Salpingoeca_rosetta:0.2321066064,(EP00667_Euglena_gracilis:0.2162963969,((EP00671_Bodo_saltans:0.0276122245,EP00682_Trypanosoma_cruzi:0.0895598563)100:0.1627527799,EP01012_Entosiphon_sulcatum:0.2679884264)67:0.0262604922)100:0.0883850488)90:0.0829229530,(EP00163_Fabomonas_tropica:0.1486160344,EP00696_Hemimastix_kukwesjijk:0.2490398013)39:0.0292610566)28:0.0266473085)32:0.0137757231)35:0.0138312300,((EP00002_Diphylleia_rotans:0.2342407139,(EP00031_Thecamonas_trahens:0.4939498186,EP00480_Reticulomyxa_filosa:0.5014659757)71:0.0638338997)30:0.0387117280,((((((EP00072_Mus_musculus:0.1557149971,EP00110_Nematostella_vectensis:0.0736477809)54:0.0190181824,EP00125_Sphaeroforma_arctica:0.2538480068)83:0.0376412516,EP00120_Capsaspora_owczarzaki:0.1276143246)61:0.0375260075,(EP00101_Apis_mellifera:0.1757059903,EP00127_Corallochytrium_limacisporum:0.1910499707)38:0.0160533852)67:0.0631492378,((EP00164_Ancoracysta_twista:0.1273723844,(EP00300_Choanocystis_sp:0.1149718773,EP00301_Raphidiophrys_heterophryoidea:0.0971929980)100:0.1736457326)76:0.0214028466,(((EP00333_Tetrahymena_thermophila:0.4097951532,EP00357_Protocruzia_adherens:0.2768301028)88:0.1016495638,(((EP00379_Toxoplasma_gondii:1.0108247904,((EP00390_Vitrella_brassicaformis:0.2401649310,EP00451_Oxyrrhis_marina:0.1749390214)34:0.0169172233,EP00454_Perkinsus_marinus:0.1486259661)59:0.0268814859)65:0.0229032438,EP00439_Symbiodinium_sp:0.1875317694)75:0.0478771725,EP00392_Amoebophrya_sp:0.2878415136)99:0.1500768284)77:0.0740879013,EP00743_Colponemidia_sp:0.1041726349)92:0.0544453140)86:0.0247372518)48:0.0244117536,(EP00302_Diacronema_sp:0.2221190690,(EP00314_Emiliania_huxleyi:0.1052386353,(EP00323_Chrysochromulina_tobinii:0.0602785324,EP00908_Phaeocystis_cordata:0.4593692946)92:0.0267980607)98:0.0833148595)100:0.1571697688)17:0.0000025565)25:0.0183516912)20:0.0063320823,((((((((new_Toli_Illu_D1_ToliTrain_predictions_aa:0.0968939932,(EP00183_Erythrolobus_madagascarensis:0.0160422553,new_Ecox_RvioTrain_aa:0.0320831667)83:0.0184629647)96:0.0509023900,((EP00184_Porphyridium_aerugineum:0.0000010000,new_Paer_ToliTrain_predictions_aa:0.0000010000)100:0.0902138144,EP00185_Porphyridium_purpureum:0.0605178803)81:0.0292856343)99:0.0705979735,((((EP00170_Pyropia_yezoensis:0.0125789663,(EP00169_Porphyra_umbilicalis:0.0122342648,EP00168_Porphyra_purpurea:0.0082022914)32:0.0000023724)100:0.2399705298,((EP00171_Calliarthron_tuberculosum:0.1433092967,(EP00177_Eucheuma_denticulatum:0.0547097849,EP00176_Chondrus_crispus:0.0659809544)94:0.0371244864)100:0.1190188227,EP00172_Hildenbrandia_rubra:0.2141167131)73:0.0454159176)76:0.0412629958,(EP00181_Compsopogon_caeruleus:0.0628610142,new_Mery_Illu_D3_aa:0.1738574554)97:0.0879066361)63:0.0217301785,new_Dgri_D4_BuscoTrain_augustus_aa:0.2089941327)47:0.0149571973)29:0.0000022312,((EP00189_Rhodosorus_marinus:0.0644928698,(EP00190_Stylonematophyceae_sp_CCMP1999:0.0139059428,EP00188_Purpureofilum_apyrenoidigerum:0.0000020555)100:0.0825570035)100:0.1145316259,new_Rvio1_RvioTrain_cDNA_predictions:0.1779942378)80:0.0558923979)66:0.0560803329,(EP00167_Galdieria_sulphuraria:0.2880407503,EP00165_Cyanidioschyzon_merolae:0.4405787213)63:0.0569101825)96:0.0843024796,(EP00162_Nutomonas_longa:0.4016128254,(EP00656_Telonema_subtile:0.0199166810,EP00658_Telonema_sp:0.0307863156)100:0.3160380585)57:0.0465750416)54:0.0213805812,((((EP00033_Pygsuia_biforma:0.3571668056,(EP00705_Trichomonas_vaginalis:0.9017908910,EP00749_Cafeteria_burkhardae:0.5558777548)77:0.0889292986)72:0.0418219070,EP00792_Barthelona_sp:1.5382559796)51:0.0000021008,EP00473_Plasmodiophora_brassicae:0.3931419839)69:0.0389697195,(((EP00457_Paulinella_chromatophora:0.4623806986,EP00466_Bigelowiella_natans:0.2257268220)92:0.1008196140,((EP00503_Blastocystis_sp:0.4693795352,EP00513_Hondaea_fermentalgiana:0.2937218315)48:0.0316385451,((((EP00528_Fragilariopsis_cylindrus:0.1424682046,EP00582_Thalassiosira_oceanica:0.0685529622)98:0.1503355034,(EP00609_Ectocarpus_siliculosus:0.1322286580,EP00625_Aureococcus_anophagefferens:0.2670140196)52:0.0570133876)85:0.0278766774,EP00605_Chrysophyceae_sp:0.2636707135)97:0.1044651217,EP00641_Albugo_candida:0.1458269992)71:0.0313277375)75:0.0375371857)17:0.0041027264,(EP00770_Monocercomonoides_exilis:0.5116542072,Paratrimastix_pyriformis:0.2563777010)99:0.1337119794)24:0.0083797922)41:0.0271191167)40:0.0186976566,((((EP00130_Batrachochytrium_dendrobatidis:0.1612879413,EP00157_Rozella_allomycis:0.1278561206)76:0.0657977981,(EP00137_Aspergillus_oryzae:0.1908233585,EP00144_Saccharomyces_cerevisiae:0.3205287222)100:0.4223560846)79:0.0568442416,(EP00686_Naegleria_gruberi:0.4263978531,EP00761_Pharyngomonas_kirbyi:0.3943817620)67:0.0446047523)45:0.0280993054,EP00159_Fonticula_alba:0.2547273425)22:0.0112140372)25:0.0228646256)44:0.0148700510,((EP00277_Geminigera_cryophila:0.0290469476,(EP00279_Guillardia_theta:0.0286150633,EP00290_Baffinella_frigidus:0.0435386593)82:0.0180873945)100:0.1293030094,EP00295_Goniomonas_pacifica:0.1703133546)94:0.0832060490)56:0.0274591032,EP00741_Cyanophora_paradoxa:0.1226312963)79:0.0637983978,EP00274_Cyanoptyche_gloeocystis:0.0804695553)100:2.0426075030,(nm_Gthe_GCF_000002975_1_ASM297v1_protein:2.1024616468,Cryptomonas_sp_CCAC1634B:0.4174306913)69:0.1944850654)43:0.0840133834,(nm_Hand_GCF_000018645_1_ASM1864v1_protein:0.6268427601,nm_Cmes_GCA_000286095_1_ASM28609v1_protein:0.5748767316)100:0.7551011635)74:0.2164845208,(Cryptomonas_curvata_CCAP979:0.1836950645,Cryptomonas_curvata_CNUKR:0.4825117304)83:0.1201431776)100:0.3833845042,Cryptomonas_gyropyrenoidosa_kr:0.5152968042)100:1.0193285330,Cryptomonas_paramecium_KR:0.1007400253);
```
