## Supplementary file S11 for "Nucleomorph phylogenomics suggests a deep and ancient origin of cryptophyte plastids within Rhodophyta": Cpar_229_191_r2at_iqtreeC60penduick.tre

```
(Cryptomonas_paramecium:0.0000020219,((((((((((((((((((((EP00243_Klebsormidium_subtile:0.0856640331,EP00244_Chara_vulgaris:0.0470826257)67:0.0204574202,EP00245_Coleochaete_scutata:0.0678882911)38:0.0000022869,EP00270_Netrium_digitus:0.0445841255)58:0.0132243297,EP00271_Cylindrocystis_brebissonii:0.1112097671)47:0.0000022421,((EP00269_Selaginella_moellendorffii:0.1585355051,(EP00247_Physcomitrella_patens:0.0683691935,EP00248_Marchantia_polymorpha:0.0218769684)80:0.0112837023)97:0.0407341230,EP00705_Trichomonas_vaginalis:1.3587155377)41:0.0000026261)76:0.0262416726,(((((((EP00741_Cyanophora_paradoxa:0.0817043047,EP00274_Cyanoptyche_gloeocystis:0.0395444247)89:0.0386428848,EP00466_Bigelowiella_natans:0.4825678398)35:0.0228871040,(((EP00162_Nutomonas_longa:0.0895841033,EP00770_Monocercomonoides_exilis:0.3933454152)50:0.0266783837,EP00473_Plasmodiophora_brassicae:0.1335350494)55:0.0202872902,Paratrimastix_pyriformis:0.1883309026)33:0.0174263597)28:0.0078924145,(((EP00300_Choanocystis_sp:0.0965938911,EP00301_Raphidiophrys_heterophryoidea:0.0865249324)100:0.1500558545,EP00762_Andalucia_godoyi:0.1206838391)90:0.0465401506,((EP00480_Reticulomyxa_filosa:0.4190683468,EP00761_Pharyngomonas_kirbyi:0.2328240951)93:0.1001570488,EP00686_Naegleria_gruberi:0.4412698871)85:0.0705993472)84:0.0396421565)32:0.0056014238,((EP00229_Micromonas_commoda:0.0686022528,(EP00222_Ostreococcus_lucimarinus:0.0110215901,EP00224_Ostreococcus_tauri:0.0281286115)100:0.0966746439)95:0.0604147927,EP00163_Fabomonas_tropica:0.2048379096)57:0.0351441534)52:0.0314289950,(((((((EP00198_Chlamydomonas_reinhardtii:0.0183460716,EP00202_Volvox_carteri:0.0113277807)100:0.0989607044,EP00206_Coccomyxa_subellipsoidea:0.0176490682)69:0.0208927077,EP00203_Chlorella_variabilis:0.0738486855)100:0.0893465360,EP00159_Fonticula_alba:0.3270785294)66:0.0300267537,((((EP00044_Salpingoeca_rosetta:0.1998119740,(EP00125_Sphaeroforma_arctica:0.1851845368,EP00127_Corallochytrium_limacisporum:0.2176888800)80:0.0425792149)77:0.0396148726,EP00120_Capsaspora_owczarzaki:0.1439039817)42:0.0138158200,(EP00101_Apis_mellifera:0.0917973358,EP00110_Nematostella_vectensis:0.0950750867)88:0.0637369231)59:0.0151757467,EP00072_Mus_musculus:0.1767829916)62:0.0141036854)65:0.0200564585,((EP00168_Porphyra_purpurea:0.1850309707,(EP00276_Gloeochaete_wittrockiana:0.1170971213,EP00031_Thecamonas_trahens:0.2401209404)79:0.0330556267)81:0.0650966049,((((EP00006_Acanthamoeba_castellanii:0.1621974569,EP00029_Vermamoeba_vermiformis:0.3848190583)70:0.0782494269,(((EP00023_Dictyostelium_discoideum:0.3901903539,EP00297_Palpitomonas_bilix:0.2010452464)78:0.0053750758,(((EP00302_Diacronema_sp:0.1371852720,(EP00314_Emiliania_huxleyi:0.3854594509,EP00323_Chrysochromulina_tobinii:0.0494155457)97:0.1177811360)79:0.0449836832,((EP00528_Fragilariopsis_cylindrus:0.3174902317,EP00582_Thalassiosira_oceanica:0.0712538570)98:0.0682496904,EP00609_Ectocarpus_siliculosus:0.1324344383)83:0.0370240464)70:0.0319430491,EP00503_Blastocystis_sp:0.3448465548)20:0.0183034013)24:0.0350072071,((EP00277_Geminigera_cryophila:0.0406685082,((EP00279_Guillardia_theta:0.0478753963,EP00290_Baffinella_frigidus:0.0124662336)52:0.0240082548,(EP00392_Amoebophrya_sp:9.9999988918,EP00439_Symbiodinium_sp:9.9999983995)88:2.7841535660)24:0.0000020367)60:0.0818220404,(((EP00379_Toxoplasma_gondii:0.1146820171,EP00390_Vitrella_brassicaformis:0.1858179061)59:0.0380351575,(EP00451_Oxyrrhis_marina:0.1722310021,EP00454_Perkinsus_marinus:0.1798260002)42:0.0299777898)93:0.1181701441,EP00625_Aureococcus_anophagefferens:3.9488491404)62:0.0659298741)33:0.0297234267)17:0.0155405936)14:0.0063372263,(EP00357_Protocruzia_adherens:0.4483952661,(EP00749_Cafeteria_burkhardae:0.1344015171,EP00792_Barthelona_sp:1.2177169358)80:0.0906968778)67:0.0929130466)26:0.0000023123,(EP00513_Hondaea_fermentalgiana:0.2081521475,EP00696_Hemimastix_kukwesjijk:0.2999876698)53:0.0191146220)48:0.0088572922)73:0.0262096718)26:0.0000024969,(EP00033_Pygsuia_biforma:0.2590555854,(EP00641_Albugo_candida:0.1063038478,EP00727_Mastigamoeba_balamuthi:0.2092059369)57:0.0093557098)89:0.0531729289)47:0.0126574340)47:0.0195169185,EP00272_Mesostigma_viride:0.1154501669)39:0.0136974140)42:0.0158927614,EP00743_Colponemidia_sp:0.1513382157)41:0.0090592755,(((EP00178_Gracilaria_changii:0.3658314941,EP00004_Rigifila_ramosa:0.0612885008)92:0.0435788638,EP00002_Diphylleia_rotans:0.1123331461)83:0.0270907104,((EP00130_Batrachochytrium_dendrobatidis:0.0889707204,((EP00137_Aspergillus_oryzae:0.0482184367,EP00908_Phaeocystis_cordata:0.0347583387)100:0.2462726484,EP00144_Saccharomyces_cerevisiae:0.1706912751)94:0.1068477153)59:0.0157319316,EP00157_Rozella_allomycis:0.1138388414)98:0.1264639742)78:0.0307155572)34:0.0000020215,(EP00656_Telonema_subtile:0.0337176226,EP00658_Telonema_sp:0.0496740133)100:0.2285105735)26:0.0155762143,(EP00735_Rhodelphis_limneticus:0.0945277028,EP00736_Rhodelphis_marinus:0.1880963943)99:0.1471818629)30:0.0232269863,EP00295_Goniomonas_pacifica:0.1697429098)10:0.0000024625,(((EP00164_Ancoracysta_twista:0.0686341077,(EP00671_Bodo_saltans:0.0501200515,EP00682_Trypanosoma_cruzi:0.1456875546)83:0.0403995278)100:0.2116769505,(EP00667_Euglena_gracilis:0.1856312673,EP01012_Entosiphon_sulcatum:0.3160288137)94:0.1163428245)95:0.2044525504,EP00333_Tetrahymena_thermophila:0.3755814348)36:0.0342223476)51:0.0500565264,((EP00170_Pyropia_yezoensis:0.0919860329,(((EP00171_Calliarthron_tuberculosum:0.0681350427,EP00173_Palmaria_palmata:0.1431778816)46:0.0061276927,(EP00177_Eucheuma_denticulatum:0.0457533049,EP00176_Chondrus_crispus:0.0393866492)52:0.0270149597)100:0.1250735679,EP00172_Hildenbrandia_rubra:0.1576698346)100:0.1367776034)70:0.0263170439,(new_Gmax_Illu_D1_GsulTrain_predictions:0.0369644813,EP00165_Cyanidioschyzon_merolae:0.0479940438)100:0.3458047994)69:0.0596928934)50:0.0153624183,(new_Rvio1_RvioTrain_cDNA_predictions:0.1342329479,new_Dgri_D4_BuscoTrain_augustus_aa:0.0794785890)95:0.0336528562)39:0.0068504426,(((((new_Toli_Illu_D1_ToliTrain_predictions_aa:0.0524579774,EP00183_Erythrolobus_madagascarensis:0.0256501679)28:0.0070794326,(new_Ecox_RvioTrain_aa:0.0108490055,EP00182_Erythrolobus_australicus:0.0000026147)97:0.0177574786)47:0.0089117966,EP00185_Porphyridium_purpureum:0.1168406083)86:0.0416979834,new_Paer_ToliTrain_predictions_aa:0.1258235104)95:0.0774651798,(EP00181_Compsopogon_caeruleus:0.0739950980,(new_Mery_Illu_D3_aa:0.0206145414,EP00180_Rhodochaete_pulchella:0.0208912187)100:0.0799486173)82:0.0180401638)57:0.0290434272)33:0.0099574002,(EP00190_Stylonematophyceae_sp_CCMP1999:0.0043094799,EP00188_Purpureofilum_apyrenoidigerum:0.0109068894)100:0.0691420336)63:0.0605565806,EP00167_Galdieria_sulphuraria:0.1266525625)100:0.2767096124,nm_Gthe_GCF_000002975_1_ASM297v1_protein:0.3207984400)76:0.0721549050,(((nm_Hand_GCF_000018645_1_ASM1864v1_protein:0.1151564321,nm_Cmes_GCA_000286095_1_ASM28609v1_protein:0.1531149014)96:0.1148314765,Cryptomonas_sp_CCAC1634B:0.0509256460)55:0.0271813557,(Cryptomonas_curvata_CCAP979:0.0239893101,Cryptomonas_curvata_CNUKR:0.0614493149)88:0.0523059895)37:0.0156489808)48:0.0114308686,Cryptomonas_gyropyrenoidosa_kr:0.1668672625)100:0.2745521130,Cryptomonas_paramecium_KR:0.0464167946);
```
