## Supplementary file S11 for "Nucleomorph phylogenomics suggests a deep and ancient origin of cryptophyte plastids within Rhodophyta": Cpar_229_192_r2at_iqtreeC60penduick.tre

```
(Cryptomonas_paramecium:0.0265571035,((((((((((((((new_Toli_Illu_D1_ToliTrain_predictions_aa:0.0830551616,new_Paer_ToliTrain_predictions_aa:0.1190464983)64:0.0288027554,new_Ecox_RvioTrain_aa:0.1019744566)65:0.0492488518,EP00185_Porphyridium_purpureum:0.2406114470)99:0.0786371556,((EP00170_Pyropia_yezoensis:0.0505422411,(EP00169_Porphyra_umbilicalis:0.0242800101,EP00168_Porphyra_purpurea:0.0320774812)85:0.0418494935)98:0.2908165949,(EP00177_Eucheuma_denticulatum:0.0906947264,(((EP00172_Hildenbrandia_rubra:0.3906497371,EP00173_Palmaria_palmata:0.1865845618)90:0.0803507730,EP00178_Gracilaria_changii:0.1469091462)64:0.0465136940,EP00176_Chondrus_crispus:0.0863628341)60:0.0553790364)100:0.2163759546)86:0.0621530927)65:0.0536710463,new_Rvio1_RvioTrain_cDNA_predictions:0.2941661710)26:0.0000020307,(((EP00181_Compsopogon_caeruleus:0.3086093828,new_Mery_Illu_D3_aa:0.2854756132)85:0.0802577724,(EP00189_Rhodosorus_marinus:0.1830367005,(EP00190_Stylonematophyceae_sp_CCMP1999:0.0626904501,EP00188_Purpureofilum_apyrenoidigerum:0.0117395523)95:0.0514151716)100:0.2271180725)62:0.0195195729,new_Dgri_D4_BuscoTrain_augustus_aa:0.4675806236)46:0.0279111801)52:0.0365524374,(EP00166_Cyanidium_caldarium:0.2377215701,(new_Gmax_Illu_D1_GsulTrain_predictions:0.0544987901,EP00165_Cyanidioschyzon_merolae:0.0607207458)100:0.2602883991)100:0.1799057320)94:0.1088284915,(((((((EP00741_Cyanophora_paradoxa:0.3090775392,EP00276_Gloeochaete_wittrockiana:0.1876914479)89:0.1198329947,(((EP00735_Rhodelphis_limneticus:0.1281431062,EP00736_Rhodelphis_marinus:0.1868749681)100:0.2224102169,(EP00164_Ancoracysta_twista:0.2931883345,(EP00302_Diacronema_sp:0.1896544307,(EP00314_Emiliania_huxleyi:0.3045166197,(EP00323_Chrysochromulina_tobinii:0.2143825455,(EP00696_Hemimastix_kukwesjijk:9.9999987682,EP00908_Phaeocystis_cordata:0.0000020931)51:0.1540566810)31:0.0389306494)66:0.2528624758)84:0.0935688117)70:0.0366193229)47:0.0261066023,(((EP00277_Geminigera_cryophila:0.1055203487,EP00290_Baffinella_frigidus:0.1113555278)93:0.0518890185,EP00279_Guillardia_theta:0.1410428813)100:0.1186012734,EP00295_Goniomonas_pacifica:0.5344936372)76:0.0464781715)56:0.0126904368)80:0.0366215912,((EP00300_Choanocystis_sp:0.1969655754,EP00301_Raphidiophrys_heterophryoidea:0.2060067786)100:0.3276162719,EP00762_Andalucia_godoyi:0.4681860551)47:0.0479839199)23:0.0000026178,((((((((EP00297_Palpitomonas_bilix:0.4023297998,EP00513_Hondaea_fermentalgiana:0.5145790675)41:0.0241453692,((((EP00528_Fragilariopsis_cylindrus:0.2070379905,EP00582_Thalassiosira_oceanica:0.1526938288)99:0.1099098700,EP00609_Ectocarpus_siliculosus:0.2612124053)51:0.0296916086,EP00605_Chrysophyceae_sp:0.4001321323)58:0.0422121090,(EP00623_Microchloropsis_gaditana:0.2753883247,EP00625_Aureococcus_anophagefferens:0.3560303777)91:0.0733195941)91:0.0781529849)46:0.0478485586,EP00641_Albugo_candida:0.3501342698)48:0.0363111761,(EP00503_Blastocystis_sp:0.3355084367,EP00749_Cafeteria_burkhardae:0.5108484254)46:0.0390119708)53:0.0452298047,((EP00379_Toxoplasma_gondii:0.3792236894,EP00390_Vitrella_brassicaformis:0.3642415531)59:0.0629956682,(((EP00392_Amoebophrya_sp:0.5151208447,EP00454_Perkinsus_marinus:0.3933441508)64:0.0905443199,EP00451_Oxyrrhis_marina:0.3900065781)89:0.0771222048,EP00439_Symbiodinium_sp:0.2976322773)80:0.0786556560)100:0.2873876721)54:0.0282470336,(((EP00333_Tetrahymena_thermophila:0.4893322961,EP00357_Protocruzia_adherens:0.2134261934)71:0.0693611644,EP00743_Colponemidia_sp:0.2369948812)58:0.0280574221,EP00480_Reticulomyxa_filosa:0.8135955490)71:0.0336258458)77:0.0332159713,((EP00457_Paulinella_chromatophora:0.3117773527,(EP00466_Bigelowiella_natans:0.3236846115,EP00473_Plasmodiophora_brassicae:0.4120690210)73:0.0568211824)41:0.0710999938,(EP00686_Naegleria_gruberi:0.3570178561,EP00761_Pharyngomonas_kirbyi:0.4741380005)73:0.1156009254)30:0.0065680833)40:0.0106972145,EP00792_Barthelona_sp:0.9776784049)73:0.0168597238)59:0.0213729718,(((((((((EP00269_Selaginella_moellendorffii:0.1430896760,(EP00247_Physcomitrella_patens:0.1113808769,EP00248_Marchantia_polymorpha:0.1688416442)43:0.0247972024)66:0.0413612866,EP00271_Cylindrocystis_brebissonii:0.2505580208)76:0.0271877440,EP00270_Netrium_digitus:0.2271661497)76:0.0466902239,((((EP00198_Chlamydomonas_reinhardtii:0.0268464649,EP00202_Volvox_carteri:0.0549705860)100:0.1628202306,EP00203_Chlorella_variabilis:0.1384515417)41:0.0214501480,EP00206_Coccomyxa_subellipsoidea:0.1849240032)100:0.1168008306,(EP00229_Micromonas_commoda:0.0345847586,(EP00222_Ostreococcus_lucimarinus:0.0087541161,EP00224_Ostreococcus_tauri:0.0196937806)100:0.0939412658)100:0.2313911518)69:0.0388914146)100:0.1055450671,((EP00002_Diphylleia_rotans:0.2374696248,EP00004_Rigifila_ramosa:0.2988711298)100:0.1369995331,((EP00044_Salpingoeca_rosetta:0.2938972860,EP00120_Capsaspora_owczarzaki:0.1920322231)64:0.0395901108,((EP00072_Mus_musculus:0.1913152753,EP00101_Apis_mellifera:0.3168499097)61:0.0511541707,EP00110_Nematostella_vectensis:0.1729284638)53:0.0359894099)64:0.0467360638)45:0.0129277754)41:0.0133101639,((((EP00125_Sphaeroforma_arctica:0.3180147196,EP00705_Trichomonas_vaginalis:0.9851542604)65:0.0501521150,((EP00130_Batrachochytrium_dendrobatidis:0.2379909195,EP00157_Rozella_allomycis:0.2077855158)60:0.0050914529,(EP00137_Aspergillus_oryzae:0.4108101542,EP00144_Saccharomyces_cerevisiae:0.1963907667)97:0.1193775849)86:0.0586588701)44:0.0299957692,(EP00127_Corallochytrium_limacisporum:0.4179042332,EP00159_Fonticula_alba:0.2530585787)69:0.0818147116)53:0.0295337464,EP00163_Fabomonas_tropica:0.2672895602)39:0.0075091501)55:0.0103912423,(EP00023_Dictyostelium_discoideum:0.4839180087,(EP00031_Thecamonas_trahens:2.1003547326,(EP00033_Pygsuia_biforma:0.2955446880,(EP00727_Mastigamoeba_balamuthi:0.3793786717,Paratrimastix_pyriformis:0.3786969214)67:0.0396111728)48:0.0158524459)49:0.0213622669)44:0.0462935575)28:0.0136120667,(EP00006_Acanthamoeba_castellanii:0.5041498511,(EP00656_Telonema_subtile:0.0475868540,EP00658_Telonema_sp:0.0554953705)100:0.3893372264)37:0.0391602399)41:0.0118697836,EP00162_Nutomonas_longa:0.4455677803)59:0.0239479551)54:0.0159233980,(EP00029_Vermamoeba_vermiformis:0.4151502249,((EP00667_Euglena_gracilis:0.5874887261,EP01012_Entosiphon_sulcatum:0.5925261645)68:0.0678653670,(EP00671_Bodo_saltans:0.1947298072,EP00682_Trypanosoma_cruzi:0.1753184693)100:0.3104099468)99:0.1273929211)72:0.0449127305)76:0.0540589551,EP00770_Monocercomonoides_exilis:0.5749956842)76:0.0370555747)59:0.0408145362,EP00167_Galdieria_sulphuraria:0.5217864321)100:0.8427202911,nm_Gthe_GCF_000002975_1_ASM297v1_protein:0.8693424635)53:0.1251427401,(nm_Hand_GCF_000018645_1_ASM1864v1_protein:0.3103698103,nm_Cmes_GCA_000286095_1_ASM28609v1_protein:0.2878427435)99:0.3403391271)100:0.3313152674,Cryptomonas_sp_CCAC1634B:0.1764628897)82:0.0954035544,(Cryptomonas_curvata_CCAP979:0.0881309304,Cryptomonas_curvata_CNUKR:0.2244924628)89:0.0727597080)86:0.1405391412,Cryptomonas_gyropyrenoidosa_kr:0.3432099941)100:0.5107216957,Cryptomonas_paramecium_KR:0.0509832413);
```
