## Supplementary file S11 for "Nucleomorph phylogenomics suggests a deep and ancient origin of cryptophyte plastids within Rhodophyta": Cpar_229_193_r2at_iqtreeC60penduick.tre

```
(Cryptomonas_paramecium:0.1053498166,((((((((((((new_Toli_Illu_D1_ToliTrain_predictions_aa:0.1460054636,(new_Ecox_RvioTrain_aa:0.0185360023,EP00182_Erythrolobus_australicus:0.0354272788)100:0.1405923519)89:0.0656846259,((EP00184_Porphyridium_aerugineum:0.0000010000,new_Paer_ToliTrain_predictions_aa:0.0000010000)100:0.2018543091,EP00185_Porphyridium_purpureum:0.1782813715)71:0.0681157326)97:0.1798853263,(EP00189_Rhodosorus_marinus:0.1274562401,(EP00190_Stylonematophyceae_sp_CCMP1999:0.0456247836,EP00188_Purpureofilum_apyrenoidigerum:0.0023057823)99:0.0723158582)100:0.1603635942)65:0.0542999073,((((EP00170_Pyropia_yezoensis:0.0197292168,(EP00169_Porphyra_umbilicalis:0.0152227283,EP00168_Porphyra_purpurea:0.0156335273)92:0.0194109354)100:0.3289888743,(new_Rvio1_RvioTrain_cDNA_predictions:0.7167009179,new_Dgri_D4_BuscoTrain_augustus_aa:0.2346976443)77:0.0799761859)82:0.0747317469,(((EP00181_Compsopogon_caeruleus:4.7455942533,EP00297_Palpitomonas_bilix:6.1508742278)100:9.9999985590,((EP00177_Eucheuma_denticulatum:0.1410656725,EP00176_Chondrus_crispus:0.1269866403)69:0.0477484565,EP00178_Gracilaria_changii:0.1357715184)58:0.0000028745)83:0.1117116269,EP00172_Hildenbrandia_rubra:0.2039834476)88:0.1326890539)28:0.0194288686,(new_Mery_Illu_D3_aa:0.0722175495,EP00180_Rhodochaete_pulchella:0.1137110438)100:0.1780180499)47:0.0513497400)54:0.0243202633,(EP00167_Galdieria_sulphuraria:0.0732188132,new_Gmax_Illu_D1_GsulTrain_predictions:0.0479827049)99:0.4765390493)53:0.0293508722,(((((((((EP00741_Cyanophora_paradoxa:0.1977507770,EP00276_Gloeochaete_wittrockiana:0.2490188743)96:0.1398733351,((EP00269_Selaginella_moellendorffii:0.3142008152,((((((EP00198_Chlamydomonas_reinhardtii:0.0581542316,EP00202_Volvox_carteri:0.0454223337)100:0.1527599028,EP00203_Chlorella_variabilis:0.1308496595)93:0.0604946116,EP00206_Coccomyxa_subellipsoidea:0.2035630550)99:0.0642477024,EP00244_Chara_vulgaris:0.1589999942)64:0.0291716922,((((EP00271_Cylindrocystis_brebissonii:0.1340051248,EP00270_Netrium_digitus:0.1732888252)94:0.0565916968,(EP00247_Physcomitrella_patens:0.1330236351,EP00248_Marchantia_polymorpha:0.1256037991)57:0.0252536335)47:0.0130400119,EP00245_Coleochaete_scutata:0.0668780624)79:0.0522353789,EP00272_Mesostigma_viride:0.2368350814)30:0.0146442276)32:0.0177402667,(EP00229_Micromonas_commoda:0.1838139799,(EP00222_Ostreococcus_lucimarinus:0.0267279275,EP00224_Ostreococcus_tauri:0.0105460780)100:0.0787485803)100:0.1681076584)83:0.0470559162)74:0.0260378638,EP00157_Rozella_allomycis:0.4196325683)85:0.0480855777)51:0.0208124228,((((EP00735_Rhodelphis_limneticus:0.2012951058,EP00736_Rhodelphis_marinus:0.3147516771)100:0.1974106324,EP00727_Mastigamoeba_balamuthi:0.4986038111)46:0.0267076396,(EP00137_Aspergillus_oryzae:0.3820082748,EP00144_Saccharomyces_cerevisiae:0.4570420181)100:0.6198672655)37:0.0360728635,((EP00029_Vermamoeba_vermiformis:0.5616977241,(EP00770_Monocercomonoides_exilis:0.5691190366,Paratrimastix_pyriformis:0.2813239734)100:0.3851819029)72:0.0364547848,((EP00480_Reticulomyxa_filosa:1.1303517675,EP00623_Microchloropsis_gaditana:0.8958827703)100:1.4251074060,EP00705_Trichomonas_vaginalis:2.0734933954)38:0.1377860207)44:0.0398832489)50:0.0309466065)26:0.0000028616,EP00023_Dictyostelium_discoideum:0.9138535940)36:0.0334382358,((((EP00002_Diphylleia_rotans:0.2930662824,((EP00004_Rigifila_ramosa:0.1222141595,EP00300_Choanocystis_sp:0.3592165972)99:0.1414911080,EP00163_Fabomonas_tropica:0.3844080104)26:0.0119252556)41:0.0247181064,((((EP00277_Geminigera_cryophila:0.0672882715,EP00279_Guillardia_theta:0.0861584753)89:0.0453192031,EP00290_Baffinella_frigidus:0.0959208915)100:0.2433929366,EP00295_Goniomonas_pacifica:0.3015236987)100:0.1310955457,EP00625_Aureococcus_anophagefferens:0.7337588644)16:0.0000023963)34:0.0116537851,((EP00164_Ancoracysta_twista:0.4300654889,EP00696_Hemimastix_kukwesjijk:0.6085836107)32:0.0126747242,(EP00656_Telonema_subtile:0.0373955622,EP00658_Telonema_sp:0.0576745609)100:0.4091352419)63:0.0393735681)67:0.0309115798,((EP00006_Acanthamoeba_castellanii:0.4287521223,EP00749_Cafeteria_burkhardae:0.4157208142)62:0.0405007540,EP00762_Andalucia_godoyi:0.5551604921)39:0.0318345405)15:0.0115920841)28:0.0099589317,(((EP00528_Fragilariopsis_cylindrus:0.1543005319,EP00582_Thalassiosira_oceanica:0.2427487360)100:0.3580961969,EP00609_Ectocarpus_siliculosus:0.3462577298)92:0.1206424750,(((EP00667_Euglena_gracilis:0.4216683789,EP01012_Entosiphon_sulcatum:0.5683521625)100:0.3943596226,(EP00671_Bodo_saltans:0.1467849967,EP00682_Trypanosoma_cruzi:0.1086697724)100:1.0149689770)77:0.0817200230,((EP00686_Naegleria_gruberi:0.5494431111,EP00792_Barthelona_sp:2.0957766406)37:0.0644859738,EP00761_Pharyngomonas_kirbyi:0.4592872804)30:0.0199513478)55:0.0890562402)40:0.0590532269)33:0.0307848251,(((((EP00031_Thecamonas_trahens:0.6726868779,EP00641_Albugo_candida:0.3057052355)38:0.0421295509,(EP00503_Blastocystis_sp:0.4497147312,EP00513_Hondaea_fermentalgiana:0.2916658215)85:0.0973419243)44:0.0520441604,((EP00457_Paulinella_chromatophora:0.2948460829,EP00466_Bigelowiella_natans:0.3415107282)64:0.0360617695,EP00473_Plasmodiophora_brassicae:0.4590071868)55:0.0115193992)36:0.0331533416,(EP00301_Raphidiophrys_heterophryoidea:0.4164755071,EP00605_Chrysophyceae_sp:0.4685275253)61:0.0957387620)36:0.0272675860,((EP00033_Pygsuia_biforma:0.4036393958,EP00127_Corallochytrium_limacisporum:0.3187871511)86:0.0783409146,(((EP00044_Salpingoeca_rosetta:0.5391688192,(EP00072_Mus_musculus:0.3264888780,(EP00101_Apis_mellifera:0.3009827168,EP00110_Nematostella_vectensis:0.1974554629)57:0.0286967502)100:0.1041384357)57:0.0174915262,EP00125_Sphaeroforma_arctica:0.3670067967)47:0.0335924491,(EP00120_Capsaspora_owczarzaki:0.3755757013,(EP00130_Batrachochytrium_dendrobatidis:0.3329420102,EP00159_Fonticula_alba:0.3042780706)62:0.0223288693)42:0.0227840655)81:0.0338727013)73:0.0290673874)19:0.0127718118)47:0.0199585569,(((EP00162_Nutomonas_longa:0.4438024553,(EP00333_Tetrahymena_thermophila:0.7953152305,EP00357_Protocruzia_adherens:0.7458932421)84:0.1182752856)46:0.0433017485,(((((EP00379_Toxoplasma_gondii:0.5234363616,EP00392_Amoebophrya_sp:0.6395033911)90:0.1514101559,EP00454_Perkinsus_marinus:0.4466017152)62:0.0401931535,EP00439_Symbiodinium_sp:1.0346197594)59:0.0587504931,EP00451_Oxyrrhis_marina:0.3976890385)49:0.0721540193,EP00390_Vitrella_brassicaformis:0.3192475559)100:0.2681011981)79:0.0742981299,EP00743_Colponemidia_sp:0.3234031019)49:0.0273593825)42:0.0295695153,(EP00302_Diacronema_sp:0.4459591197,(EP00314_Emiliania_huxleyi:0.0785663106,(EP00323_Chrysochromulina_tobinii:0.1778578442,EP00908_Phaeocystis_cordata:0.5818639015)57:0.0335675555)99:0.1534094518)96:0.1047608221)94:0.1205877169)49:0.0042928446,(EP00166_Cyanidium_caldarium:0.3332296328,EP00165_Cyanidioschyzon_merolae:0.4921156837)100:0.2701005022)100:1.5694629180,(nm_Hand_GCF_000018645_1_ASM1864v1_protein:0.5930795237,nm_Cmes_GCA_000286095_1_ASM28609v1_protein:0.4426125081)82:0.2511229836)76:0.2698369288,nm_Gthe_GCF_000002975_1_ASM297v1_protein:1.6296718109)99:0.3990656831,Cryptomonas_sp_CCAC1634B:0.3098357010)100:0.3198163788,(Cryptomonas_curvata_CCAP979:0.2414622253,Cryptomonas_curvata_CNUKR:0.3723922846)79:0.1051794731)96:0.1605167215,Cryptomonas_gyropyrenoidosa_kr:0.5289793720)100:0.8761205314,Cryptomonas_paramecium_KR:0.0255635196);
```
