## Supplementary file S11 for "Nucleomorph phylogenomics suggests a deep and ancient origin of cryptophyte plastids within Rhodophyta": Cpar_229_194_r2at_iqtreeC60penduick.tre

```
(Cryptomonas_paramecium:0.0632389733,((((((((((((((((EP00243_Klebsormidium_subtile:0.0751844089,EP00248_Marchantia_polymorpha:0.0954351227)86:0.0404772247,EP00245_Coleochaete_scutata:0.1186440851)31:0.0089644035,(EP00271_Cylindrocystis_brebissonii:0.1119266837,EP00270_Netrium_digitus:0.1307392443)71:0.0289620832)72:0.0240385620,(EP00269_Selaginella_moellendorffii:0.2420128937,EP00247_Physcomitrella_patens:0.0896155062)52:0.0084999754)100:0.0665105510,((((EP00198_Chlamydomonas_reinhardtii:0.0676722117,EP00202_Volvox_carteri:0.0422807856)100:0.1771178013,EP00206_Coccomyxa_subellipsoidea:0.1979308003)100:0.1000582854,(EP00229_Micromonas_commoda:0.1516378585,(EP00222_Ostreococcus_lucimarinus:0.0251937846,EP00224_Ostreococcus_tauri:0.0298394844)100:0.0952147714)100:0.1354814925)93:0.0315635969,EP00272_Mesostigma_viride:0.1532151554)82:0.0134940074)100:0.0926741856,(EP00277_Geminigera_cryophila:0.0638685308,(EP00279_Guillardia_theta:0.0999600631,EP00290_Baffinella_frigidus:0.0889024026)68:0.0385957966)100:0.2711574609)54:0.0276659842,(EP00741_Cyanophora_paradoxa:0.2023142878,EP00274_Cyanoptyche_gloeocystis:0.1528672668)88:0.0595535915)72:0.0458538551,(((((((((((new_Toli_Illu_D1_ToliTrain_predictions_aa:0.1753503514,(new_Ecox_RvioTrain_aa:0.0176994336,EP00182_Erythrolobus_australicus:0.0271393134)100:0.1269748638)96:0.1126985600,((EP00184_Porphyridium_aerugineum:0.0026915911,new_Paer_ToliTrain_predictions_aa:0.0000026760)100:0.1148755638,EP00185_Porphyridium_purpureum:0.1751854474)100:0.1153727234)100:0.1913717063,((EP00167_Galdieria_sulphuraria:0.0328260273,new_Gmax_Illu_D1_GsulTrain_predictions:0.0548692150)100:0.3815922466,EP00165_Cyanidioschyzon_merolae:0.5860481729)73:0.0814532980)30:0.0331460174,(((EP00170_Pyropia_yezoensis:0.0350902944,EP00168_Porphyra_purpurea:0.0062758260)76:0.0058189274,EP00169_Porphyra_umbilicalis:0.0000028968)100:0.2586918096,new_Rvio1_RvioTrain_cDNA_predictions:0.3276563578)34:0.0401878514)23:0.0280774839,(EP00172_Hildenbrandia_rubra:0.1447189795,(EP00173_Palmaria_palmata:0.0858724187,EP00176_Chondrus_crispus:0.1836154828)98:0.0805621738)98:0.0832546597)29:0.0237252117,((EP00189_Rhodosorus_marinus:0.1431930873,(EP00190_Stylonematophyceae_sp_CCMP1999:0.0454210457,EP00188_Purpureofilum_apyrenoidigerum:0.0434067344)82:0.0402717373)100:0.1569834067,EP00180_Rhodochaete_pulchella:0.2733340477)21:0.0265969480)70:0.0373184848,new_Dgri_D4_BuscoTrain_augustus_aa:0.1777318270)100:0.1628122440,((((EP00023_Dictyostelium_discoideum:0.4636600010,EP00705_Trichomonas_vaginalis:1.5084812523)85:0.1581448444,EP00686_Naegleria_gruberi:0.6746791770)62:0.0644330163,((EP00300_Choanocystis_sp:0.2048751818,EP00301_Raphidiophrys_heterophryoidea:0.2228588664)100:0.2549560597,(EP00480_Reticulomyxa_filosa:0.7556357615,((EP00667_Euglena_gracilis:0.5417451508,EP01012_Entosiphon_sulcatum:0.6050093275)96:0.2252131298,(EP00671_Bodo_saltans:0.0917631601,EP00682_Trypanosoma_cruzi:0.1443786305)100:0.7214887010)90:0.1142839161)66:0.0822321959)51:0.0201139747)61:0.0254651783,(EP00162_Nutomonas_longa:0.4063721699,EP00163_Fabomonas_tropica:0.3171695002)94:0.0944576080)64:0.0301942667)52:0.0147511922,((EP00276_Gloeochaete_wittrockiana:0.4171304355,(EP00029_Vermamoeba_vermiformis:0.3400533398,EP00727_Mastigamoeba_balamuthi:0.3384047923)72:0.0516124090)81:0.0463564409,EP00006_Acanthamoeba_castellanii:0.2646773536)78:0.0478539218)38:0.0034677838,EP00002_Diphylleia_rotans:0.3191937287)58:0.0160843288,((((EP00735_Rhodelphis_limneticus:0.1915997870,EP00736_Rhodelphis_marinus:0.3153901768)100:0.2233264781,EP00696_Hemimastix_kukwesjijk:0.4125369156)84:0.0757380271,((EP00302_Diacronema_sp:0.2523497524,(EP00314_Emiliania_huxleyi:0.1670602948,EP00908_Phaeocystis_cordata:0.2043088378)100:0.1364986607)100:0.1401196417,(((EP00333_Tetrahymena_thermophila:0.8210586374,EP00357_Protocruzia_adherens:0.5431660300)81:0.0841380296,((EP00379_Toxoplasma_gondii:0.8059932408,EP00390_Vitrella_brassicaformis:0.3598549943)93:0.1311695329,(EP00392_Amoebophrya_sp:0.4501542553,(EP00451_Oxyrrhis_marina:0.3841228288,EP00454_Perkinsus_marinus:0.3414430687)54:0.0636286438)86:0.0698825342)100:0.2488879608)97:0.1026276982,((EP00656_Telonema_subtile:0.0500495586,EP00658_Telonema_sp:0.0386199202)100:0.3536396725,EP00743_Colponemidia_sp:0.2678653138)64:0.0565069214)71:0.0229109297)87:0.0326123675)55:0.0243711327,((EP00295_Goniomonas_pacifica:0.2878953860,((EP00770_Monocercomonoides_exilis:0.5903322976,Paratrimastix_pyriformis:0.2799555533)100:0.2117679742,EP00792_Barthelona_sp:1.8226727112)87:0.2157827734)51:0.0635906458,(((EP00503_Blastocystis_sp:0.5691679294,EP00749_Cafeteria_burkhardae:0.3124136600)52:0.0171871686,(EP00513_Hondaea_fermentalgiana:0.3423899486,((EP00582_Thalassiosira_oceanica:0.1885200011,EP00605_Chrysophyceae_sp:0.3109895231)53:0.0340157233,((EP00609_Ectocarpus_siliculosus:0.2149394967,EP00623_Microchloropsis_gaditana:0.1715547141)49:0.0180656763,EP00625_Aureococcus_anophagefferens:0.4770040562)46:0.0255950646)100:0.1356656299)78:0.0307010067)74:0.0629160785,EP00641_Albugo_candida:0.3121199196)70:0.0561880685)35:0.0245265298)51:0.0206239757)51:0.0166877444)36:0.0101586733,((EP00004_Rigifila_ramosa:0.3538193657,EP00164_Ancoracysta_twista:0.2925361672)59:0.0320661872,(EP00031_Thecamonas_trahens:0.4495468708,(EP00033_Pygsuia_biforma:0.3377989286,(EP00466_Bigelowiella_natans:0.3539594259,EP00473_Plasmodiophora_brassicae:0.5319683355)79:0.0657493651)80:0.0831263385)72:0.0412736162)40:0.0107784169)49:0.0324888232,(((((EP00044_Salpingoeca_rosetta:0.3790895420,((EP00072_Mus_musculus:0.2375341058,EP00101_Apis_mellifera:0.2128218166)56:0.0520493462,EP00110_Nematostella_vectensis:0.1849227104)51:0.1002926786)43:0.0483135673,EP00120_Capsaspora_owczarzaki:0.2218762583)25:0.0000026642,EP00297_Palpitomonas_bilix:9.9999988582)53:0.0270031765,EP00127_Corallochytrium_limacisporum:0.2707067040)54:0.0119011357,EP00125_Sphaeroforma_arctica:0.4346911173)93:0.0503261987)37:0.0113590864,((EP00130_Batrachochytrium_dendrobatidis:0.3554604736,(((EP00137_Aspergillus_oryzae:0.2012603859,EP00144_Saccharomyces_cerevisiae:0.3665438135)100:0.2400992148,EP00157_Rozella_allomycis:0.2304835366)87:0.0628160716,EP00159_Fonticula_alba:0.2166978015)73:0.0509374080)42:0.0255979561,((EP00323_Chrysochromulina_tobinii:0.3038663006,(EP00439_Symbiodinium_sp:0.7453715652,EP00457_Paulinella_chromatophora:0.3045743639)43:0.0504954728)86:0.0965603243,EP00528_Fragilariopsis_cylindrus:0.3225233851)100:1.4369903600)67:0.0393531018)68:0.0453364140,(EP00761_Pharyngomonas_kirbyi:0.4349147795,EP00762_Andalucia_godoyi:0.4962297610)83:0.0503282004)100:1.0776814600,((nm_Hand_GCF_000018645_1_ASM1864v1_protein:0.4912065316,nm_Cmes_GCA_000286095_1_ASM28609v1_protein:0.3867363836)96:0.3415316711,nm_Gthe_GCF_000002975_1_ASM297v1_protein:1.7297439176)59:0.1057856963)99:0.5288939501,Cryptomonas_sp_CCAC1634B:0.3212313920)64:0.1162697509,(Cryptomonas_curvata_CCAP979:0.1345255031,Cryptomonas_curvata_CNUKR:0.2674963780)86:0.1062924803)98:0.1659619227,Cryptomonas_gyropyrenoidosa_kr:0.3642596953)100:0.7434079153,Cryptomonas_paramecium_KR:0.0712914269);
```
