## Supplementary file S11 for "Nucleomorph phylogenomics suggests a deep and ancient origin of cryptophyte plastids within Rhodophyta": Cpar_229_195_r2at_iqtreeC60penduick.tre

```
(Cryptomonas_paramecium:0.1145896071,((((((((((((((((((((((((EP00243_Klebsormidium_subtile:0.3188678884,((EP00269_Selaginella_moellendorffii:0.3014604677,EP00270_Netrium_digitus:0.1920131285)76:0.0566843843,EP00244_Chara_vulgaris:0.1594924517)91:0.0706617533)90:0.0621407122,EP00272_Mesostigma_viride:0.2851125797)74:0.0463238362,((EP00198_Chlamydomonas_reinhardtii:0.0574547404,EP00202_Volvox_carteri:0.0131401502)100:0.3322893637,(EP00203_Chlorella_variabilis:0.2113086326,EP00206_Coccomyxa_subellipsoidea:0.1419976155)82:0.0751584591)90:0.0905529098)91:0.0891111670,((EP00271_Cylindrocystis_brebissonii:0.1869815063,(EP00245_Coleochaete_scutata:0.1671279478,(EP00247_Physcomitrella_patens:0.0749577966,EP00248_Marchantia_polymorpha:0.0633223174)77:0.0250877447)56:0.0089307055)98:0.1337021648,(EP00229_Micromonas_commoda:0.1381652205,(EP00222_Ostreococcus_lucimarinus:0.0183728871,EP00224_Ostreococcus_tauri:0.0395673658)100:0.1675065602)100:0.2461677223)98:0.2766314419)62:0.0437457509,((((((((new_Toli_Illu_D1_ToliTrain_predictions_aa:0.2411881169,((EP00183_Erythrolobus_madagascarensis:0.0515473071,(new_Ecox_RvioTrain_aa:0.0370383410,EP00182_Erythrolobus_australicus:0.0280268850)99:0.0414063013)100:0.1103935505,((EP00184_Porphyridium_aerugineum:0.0000021664,new_Paer_ToliTrain_predictions_aa:0.0000022515)100:0.1587649637,EP00185_Porphyridium_purpureum:0.1562863413)72:0.0281765328)60:0.0317539927)100:0.0892279860,(EP00189_Rhodosorus_marinus:0.2041124660,EP00190_Stylonematophyceae_sp_CCMP1999:0.2444668601)100:0.3882811134)50:0.0467268418,(((EP00170_Pyropia_yezoensis:0.0162402142,(EP00169_Porphyra_umbilicalis:0.0000021569,EP00168_Porphyra_purpurea:0.0028925617)100:0.0132290074)100:0.2700316891,(EP00181_Compsopogon_caeruleus:0.2360464067,new_Mery_Illu_D3_aa:0.4912363281)84:0.1007341341)49:0.0344717277,EP00172_Hildenbrandia_rubra:0.3932191164)33:0.0277791237)20:0.0121749094,(new_Rvio1_RvioTrain_cDNA_predictions:0.2860784325,new_Dgri_D4_BuscoTrain_augustus_aa:0.1658080412)99:0.1131096084)75:0.0445209419,(EP00171_Calliarthron_tuberculosum:0.1627810033,(EP00177_Eucheuma_denticulatum:0.1062082371,EP00176_Chondrus_crispus:0.1053892126)100:0.1072197193)100:0.1657680160)85:0.0489548011,(EP00167_Galdieria_sulphuraria:0.3298215133,EP00165_Cyanidioschyzon_merolae:0.4458273755)72:0.0402589983)99:0.1203937918,EP00004_Rigifila_ramosa:0.7960183481)92:0.0548922778,(EP00735_Rhodelphis_limneticus:0.2042540432,EP00736_Rhodelphis_marinus:0.3073430941)100:0.2224189283)75:0.0424400173)48:0.0116746600,(((EP00277_Geminigera_cryophila:0.0651705487,(EP00279_Guillardia_theta:0.0698149011,EP00290_Baffinella_frigidus:0.1523473271)79:0.0323591112)100:0.3887288150,EP00295_Goniomonas_pacifica:0.3999398228)77:0.0934879277,(EP00297_Palpitomonas_bilix:0.5645787999,EP00333_Tetrahymena_thermophila:6.5755591927)53:0.1693493376)80:0.1432780383)36:0.0106947265,((EP00741_Cyanophora_paradoxa:0.3894336414,(EP00274_Cyanoptyche_gloeocystis:0.1841422237,EP00276_Gloeochaete_wittrockiana:0.3288801948)81:0.1249571859)100:0.1557177029,EP00023_Dictyostelium_discoideum:0.6475398972)61:0.0438015186)28:0.0154748885,((EP00029_Vermamoeba_vermiformis:0.7515100006,(EP00120_Capsaspora_owczarzaki:0.3522881029,EP00125_Sphaeroforma_arctica:0.3617941704)83:0.0404649041)86:0.0604073356,(EP00302_Diacronema_sp:0.1992170858,(EP00314_Emiliania_huxleyi:0.1292689003,(EP00323_Chrysochromulina_tobinii:0.1440584927,EP00908_Phaeocystis_cordata:0.0897302413)50:0.0403518652)99:0.0955158473)100:0.2250562899)27:0.0319066307)23:0.0116361574,(((EP00006_Acanthamoeba_castellanii:0.4977887166,EP00031_Thecamonas_trahens:0.4650410972)53:0.0509888897,(((EP00162_Nutomonas_longa:0.4315879475,EP00163_Fabomonas_tropica:0.3672013401)37:0.0663171851,EP00164_Ancoracysta_twista:0.3072885593)46:0.0154754486,((EP00300_Choanocystis_sp:0.2486249866,EP00301_Raphidiophrys_heterophryoidea:0.2217994578)100:0.3159094567,(EP00656_Telonema_subtile:0.0649442116,EP00658_Telonema_sp:0.0709287351)100:0.5552058218)74:0.0657417150)55:0.0288489451)49:0.0390807697,((((EP00379_Toxoplasma_gondii:0.2487876638,EP00390_Vitrella_brassicaformis:0.3835250759)84:0.0590725194,(((EP00392_Amoebophrya_sp:0.4456972239,EP00439_Symbiodinium_sp:0.3641373891)71:0.0760765649,EP00454_Perkinsus_marinus:0.4092009387)75:0.0736384786,EP00451_Oxyrrhis_marina:0.3277752308)90:0.0723763797)100:0.2317494547,EP00743_Colponemidia_sp:0.3464914954)68:0.0261696092,(((EP00457_Paulinella_chromatophora:0.5518372811,EP00466_Bigelowiella_natans:1.0909444896)80:0.0759612919,EP00473_Plasmodiophora_brassicae:0.3949359216)94:0.1398875916,(((EP00513_Hondaea_fermentalgiana:0.4818002813,(EP00605_Chrysophyceae_sp:0.5742652095,EP00609_Ectocarpus_siliculosus:0.3198462650)58:0.0604637152)54:0.0421415692,((EP00528_Fragilariopsis_cylindrus:0.1493049417,EP00582_Thalassiosira_oceanica:0.2066537463)100:0.2484176837,(EP00625_Aureococcus_anophagefferens:0.3310825041,EP00641_Albugo_candida:0.2546166271)57:0.0313860722)68:0.0743178809)99:0.0992669859,EP00727_Mastigamoeba_balamuthi:0.7715658420)61:0.0140886590)67:0.0329098393)31:0.0341547573)22:0.0124475305)78:0.0353605707,((EP00130_Batrachochytrium_dendrobatidis:0.4507415229,(EP00137_Aspergillus_oryzae:0.1996614797,EP00144_Saccharomyces_cerevisiae:0.7458773668)90:0.1225224377)65:0.0557534924,EP00157_Rozella_allomycis:0.4704297849)91:0.0603308767)69:0.0215745765,(((EP00178_Gracilaria_changii:0.4124315594,EP00033_Pygsuia_biforma:0.9592716853)68:0.1007325986,EP00002_Diphylleia_rotans:1.0193866336)54:0.0534664968,((((EP00667_Euglena_gracilis:0.2267139445,EP01012_Entosiphon_sulcatum:0.3536423134)82:0.0896348717,EP00682_Trypanosoma_cruzi:1.6085419563)99:0.3729604609,EP00686_Naegleria_gruberi:0.4697303202)41:0.0440955336,(EP00671_Bodo_saltans:1.4928526978,EP00761_Pharyngomonas_kirbyi:0.5509510106)63:0.1125503940)97:0.1082740785)48:0.0175583002)49:0.0156898945,EP00696_Hemimastix_kukwesjijk:0.4898649884)43:0.0130741146,((EP00072_Mus_musculus:0.1346410125,EP00101_Apis_mellifera:0.2039111631)69:0.0342030373,EP00110_Nematostella_vectensis:0.3486143738)100:0.1296413697)32:0.0122829570,(EP00127_Corallochytrium_limacisporum:0.4844268716,EP00762_Andalucia_godoyi:0.7819799981)61:0.0686328539)79:0.1026752520,EP00480_Reticulomyxa_filosa:1.2562254302)61:0.0825462990,((EP00044_Salpingoeca_rosetta:2.0512522422,(EP00749_Cafeteria_burkhardae:1.6584011700,Paratrimastix_pyriformis:0.9237658280)64:0.2717117715)46:0.0395165611,EP00159_Fonticula_alba:2.1095031329)69:0.1139120639)65:0.1764393321,(((EP00503_Blastocystis_sp:2.9126641683,EP00623_Microchloropsis_gaditana:3.7661695184)56:0.0681303679,EP00792_Barthelona_sp:3.9454508356)82:0.2361387271,EP00770_Monocercomonoides_exilis:2.2592914683)54:0.0572320286)27:0.0000024508,EP00705_Trichomonas_vaginalis:3.6853478235)46:0.0363446483,EP00357_Protocruzia_adherens:2.8650023781)100:1.2213036880,(nm_Hand_GCF_000018645_1_ASM1864v1_protein:0.5809926498,nm_Cmes_GCA_000286095_1_ASM28609v1_protein:0.4606764770)46:0.0455391527)89:0.3805759951,nm_Gthe_GCF_000002975_1_ASM297v1_protein:1.2373054040)100:0.7004557892,Cryptomonas_sp_CCAC1634B:0.5458822496)97:0.3687205505,(Cryptomonas_curvata_CCAP979:0.3079255183,Cryptomonas_curvata_CNUKR:0.5322012889)59:0.1535017494)100:0.4774638646,Cryptomonas_gyropyrenoidosa_kr:0.5453929832)100:2.4525085910,Cryptomonas_paramecium_KR:0.2170159900);
```
