## Supplementary file S11 for "Nucleomorph phylogenomics suggests a deep and ancient origin of cryptophyte plastids within Rhodophyta": Cpar_229_197_r2at_iqtreeC60penduick.tre

```
(EP00243_Klebsormidium_subtile:0.2122759745,(((((((((((((new_Toli_Illu_D1_ToliTrain_predictions_aa:0.3033088272,(new_Ecox_RvioTrain_aa:0.4208800467,new_Paer_ToliTrain_predictions_aa:0.4104793392)67:0.0735536796)63:0.0637225051,EP00185_Porphyridium_purpureum:0.4453186572)99:0.3176019569,EP00181_Compsopogon_caeruleus:0.5844406000)64:0.1212950009,((EP00170_Pyropia_yezoensis:0.5150296178,(EP00177_Eucheuma_denticulatum:0.4848266423,EP00176_Chondrus_crispus:0.1629531250)99:0.3675131831)63:0.0513650189,EP00172_Hildenbrandia_rubra:0.7938951201)95:0.2934820141)74:0.0709757271,(((((nm_Hand_GCF_000018645_1_ASM1864v1_protein:0.5206120707,nm_Cmes_GCA_000286095_1_ASM28609v1_protein:0.3807599509)78:0.1884451116,((((Cryptomonas_curvata_CCAP979:0.1540263866,Cryptomonas_curvata_CNUKR:0.4446282237)99:0.1851680163,Cryptomonas_paramecium_KR:0.7225951421)61:0.0996721298,Cryptomonas_gyropyrenoidosa_kr:0.4649935901)44:0.0662646087,Cryptomonas_sp_CCAC1634B:0.3349874605)98:0.7903222919)94:0.7691099971,nm_Gthe_GCF_000002975_1_ASM297v1_protein:2.0642608705)98:1.1111013760,EP00167_Galdieria_sulphuraria:1.0254164505)78:0.2077003088,new_Rvio1_RvioTrain_cDNA_predictions:1.2434482907)39:0.2461982935)28:0.1148512982,((((EP00379_Toxoplasma_gondii:1.0547609373,EP00390_Vitrella_brassicaformis:0.3305196820)68:0.1852903733,(EP00439_Symbiodinium_sp:0.6934489162,EP00451_Oxyrrhis_marina:0.3787718306)73:0.1964428240)88:0.1947092061,EP00392_Amoebophrya_sp:0.7929305989)57:0.0630522275,EP00454_Perkinsus_marinus:0.7461507982)39:0.1193913571)74:0.1693457448,((((EP00229_Micromonas_commoda:0.2890721022,(EP00222_Ostreococcus_lucimarinus:0.0781014322,EP00224_Ostreococcus_tauri:0.0517157002)100:0.4694524887)82:0.1084422757,EP00513_Hondaea_fermentalgiana:0.9558559047)65:0.1900122071,((EP00162_Nutomonas_longa:0.7069631784,(EP00457_Paulinella_chromatophora:0.6793495248,EP00473_Plasmodiophora_brassicae:0.5015998138)76:0.1423518298)29:0.0645081225,EP00762_Andalucia_godoyi:0.8905337143)13:0.0000021283)28:0.0490178666,EP00004_Rigifila_ramosa:0.6860353139)33:0.0000021134)51:0.1039105942,(((EP00741_Cyanophora_paradoxa:0.1935386506,(EP00274_Cyanoptyche_gloeocystis:0.1335007407,EP00480_Reticulomyxa_filosa:1.4508386195)54:0.0663493615)60:0.0632090767,(((EP00072_Mus_musculus:0.1644159149,EP00101_Apis_mellifera:0.7468671970)87:0.1442860090,EP00110_Nematostella_vectensis:0.2899930570)99:0.2871789218,(((EP00120_Capsaspora_owczarzaki:0.3987039457,((EP00125_Sphaeroforma_arctica:0.3202985033,EP00130_Batrachochytrium_dendrobatidis:0.4759375349)51:0.0539761196,EP00159_Fonticula_alba:0.7377561075)58:0.0585627632)63:0.0680695194,(EP00157_Rozella_allomycis:0.8436609858,EP00163_Fabomonas_tropica:0.6393010785)45:0.0926523278)48:0.0462502275,EP00127_Corallochytrium_limacisporum:0.6764140660)56:0.0631453777)48:0.0700439572)49:0.0328736469,((((EP00735_Rhodelphis_limneticus:0.5465254728,EP00736_Rhodelphis_marinus:0.4471368168)99:0.2673040530,EP00044_Salpingoeca_rosetta:1.0140899760)59:0.0248068410,((EP00297_Palpitomonas_bilix:0.6691813950,(EP00300_Choanocystis_sp:0.4198109615,EP00301_Raphidiophrys_heterophryoidea:0.4503523504)100:0.3439114551)45:0.0408061495,((EP00528_Fragilariopsis_cylindrus:0.8921132184,EP00582_Thalassiosira_oceanica:2.1719395843)76:0.3198825409,(EP00605_Chrysophyceae_sp:0.5727086646,EP00609_Ectocarpus_siliculosus:0.3858942401)63:0.0809474202)80:0.1221836550)72:0.0697866451)56:0.0307967711,((((EP00002_Diphylleia_rotans:0.6244069774,((EP00277_Geminigera_cryophila:0.1793672230,EP00290_Baffinella_frigidus:0.2369085960)58:0.1006556661,EP00279_Guillardia_theta:0.2357757259)100:0.3424098177)34:0.0510151829,(EP00466_Bigelowiella_natans:0.7728208586,EP00503_Blastocystis_sp:1.0685794007)33:0.1129411958)44:0.0841023294,(((EP00006_Acanthamoeba_castellanii:0.6428330050,EP00023_Dictyostelium_discoideum:0.5244488709)36:0.0134016043,(EP00029_Vermamoeba_vermiformis:0.5190538641,(EP00656_Telonema_subtile:0.1841745520,EP00658_Telonema_sp:0.2494322369)100:0.3916470054)75:0.1223748877)50:0.0566762486,(EP00686_Naegleria_gruberi:0.6631809097,EP00761_Pharyngomonas_kirbyi:0.3799416541)88:0.2451753829)38:0.0178129364)40:0.0301157597,((((EP00137_Aspergillus_oryzae:1.0651317648,EP00144_Saccharomyces_cerevisiae:1.3713694573)82:0.2721655758,EP00792_Barthelona_sp:2.4995472272)44:0.0252380808,EP00696_Hemimastix_kukwesjijk:0.4869952441)42:0.0684353593,(((EP00333_Tetrahymena_thermophila:0.8085308641,(EP00671_Bodo_saltans:0.2926707615,EP00682_Trypanosoma_cruzi:0.3664635873)100:1.3417408430)59:0.1837527064,EP00357_Protocruzia_adherens:0.7103098645)54:0.1975285631,EP00743_Colponemidia_sp:0.2011271690)31:0.0250529840)37:0.0487409352)40:0.0188648039)46:0.0213621889)53:0.0460245534)30:0.0392719541,EP00276_Gloeochaete_wittrockiana:0.4718739723)13:0.0000020167,(((EP00031_Thecamonas_trahens:0.8168813475,EP00667_Euglena_gracilis:0.9469526159)58:0.0745834955,(EP00641_Albugo_candida:0.5857661051,(EP00727_Mastigamoeba_balamuthi:0.5924768974,(EP00749_Cafeteria_burkhardae:0.7093382313,(EP00770_Monocercomonoides_exilis:1.1493587009,Paratrimastix_pyriformis:0.6658156503)96:0.2268555431)65:0.1157592067)64:0.0663985911)45:0.0498367964)31:0.0213903452,EP00033_Pygsuia_biforma:0.4310572802)47:0.0544722703)47:0.0673781319,(EP00302_Diacronema_sp:0.5520914240,(EP00314_Emiliania_huxleyi:0.7412411356,EP00908_Phaeocystis_cordata:0.3184226948)94:0.0922803778)92:0.2319413372)69:0.0280697936,EP00625_Aureococcus_anophagefferens:1.5699324022)61:0.0901501214,((EP00198_Chlamydomonas_reinhardtii:0.0708491430,EP00202_Volvox_carteri:0.0655483121)100:0.1326273126,(EP00203_Chlorella_variabilis:0.2129397219,EP00206_Coccomyxa_subellipsoidea:0.3379146880)60:0.0990984814)43:0.0538932571)99:0.1300319730,(((EP00269_Selaginella_moellendorffii:0.1673612484,((EP00270_Netrium_digitus:0.4495626594,EP00248_Marchantia_polymorpha:0.1495629938)74:0.0292817531,EP00247_Physcomitrella_patens:0.1947489058)71:0.0373910581)87:0.0527992257,EP00271_Cylindrocystis_brebissonii:0.3709913709)52:0.0487239092,EP00244_Chara_vulgaris:0.2431579534)46:0.0252241957);
```
