## Supplementary file S11 for "Nucleomorph phylogenomics suggests a deep and ancient origin of cryptophyte plastids within Rhodophyta": Cpar_229_198_r2at_iqtreeC60penduick.tre

```
(Cryptomonas_paramecium:0.2407722296,(((((((((((((((((((((new_Toli_Illu_D1_ToliTrain_predictions_aa:0.3975141686,new_Ecox_RvioTrain_aa:0.4458041579)92:0.1760213268,(new_Paer_ToliTrain_predictions_aa:0.2926571335,EP00185_Porphyridium_purpureum:0.3220030384)98:0.1995051222)62:0.0626844341,new_Rvio1_RvioTrain_cDNA_predictions:0.7254080468)68:0.0710371928,(((EP00181_Compsopogon_caeruleus:0.3428256885,(new_Gmax_Illu_D1_GsulTrain_predictions:0.1381860522,EP00165_Cyanidioschyzon_merolae:0.4654211199)100:1.2557070910)93:0.1986596933,new_Dgri_D4_BuscoTrain_augustus_aa:0.7240072143)66:0.0665510259,((EP00171_Calliarthron_tuberculosum:0.3970473322,EP00176_Chondrus_crispus:0.2452169178)90:0.1862005962,EP00173_Palmaria_palmata:0.6729712679)95:0.3075658788)71:0.1146956595)39:0.0201491498,((EP00170_Pyropia_yezoensis:0.1193431351,EP00169_Porphyra_umbilicalis:0.1560523054)100:1.0067751740,EP00180_Rhodochaete_pulchella:0.5470578908)84:0.2467386301)65:0.0897578637,((EP00189_Rhodosorus_marinus:0.2839093317,EP00188_Purpureofilum_apyrenoidigerum:0.2006289591)100:0.1658239142,EP00167_Galdieria_sulphuraria:1.0246245235)40:0.0311066216)100:0.3329123877,((EP00033_Pygsuia_biforma:0.6375644878,EP00457_Paulinella_chromatophora:0.4067788128)75:0.0665249246,EP00466_Bigelowiella_natans:0.6091335943)68:0.0981331137)85:0.1001547193,(EP00229_Micromonas_commoda:0.3295751255,(EP00222_Ostreococcus_lucimarinus:0.0098910134,EP00224_Ostreococcus_tauri:0.0950068638)60:0.0595162578)100:0.5009287861)60:0.0566438790,((((EP00741_Cyanophora_paradoxa:0.2151629363,EP00276_Gloeochaete_wittrockiana:0.2987464349)98:0.1353925625,(EP00302_Diacronema_sp:0.6817257765,(EP00314_Emiliania_huxleyi:0.5567527596,EP00323_Chrysochromulina_tobinii:0.1453915778)99:0.2722462839)100:0.4494909848)43:0.0653331608,((EP00277_Geminigera_cryophila:0.2058152249,(EP00279_Guillardia_theta:0.0902763064,EP00290_Baffinella_frigidus:0.2712102495)95:0.1325722890)100:0.2988443109,EP00295_Goniomonas_pacifica:0.3786166740)100:0.3577253266)31:0.0256317056,((((EP00735_Rhodelphis_limneticus:0.1425801112,EP00736_Rhodelphis_marinus:0.3844913276)100:0.3073837843,((EP00031_Thecamonas_trahens:1.1396677332,((((EP00503_Blastocystis_sp:0.8842220347,EP00605_Chrysophyceae_sp:0.5544167357)92:0.2554031487,((EP00513_Hondaea_fermentalgiana:0.6707682927,EP00609_Ectocarpus_siliculosus:0.3291264003)45:0.0412333383,(EP00528_Fragilariopsis_cylindrus:0.3461988808,EP00582_Thalassiosira_oceanica:0.3292083005)81:0.1557252067)31:0.0343164011)87:0.1595837697,EP00641_Albugo_candida:0.3706868539)78:0.2161267905,EP00749_Cafeteria_burkhardae:0.8263349987)95:0.2028481652)77:0.0814069930,(EP00379_Toxoplasma_gondii:0.7637635048,(EP00390_Vitrella_brassicaformis:0.4879402496,((EP00392_Amoebophrya_sp:0.6366982807,EP00454_Perkinsus_marinus:1.1855747712)63:0.1520393894,(EP00439_Symbiodinium_sp:0.6433409473,EP00451_Oxyrrhis_marina:0.7750300106)71:0.0896762155)85:0.1880666908)84:0.1660686652)99:0.2404922235)63:0.0497610820)24:0.0231017786,((EP00357_Protocruzia_adherens:0.6654856832,EP00473_Plasmodiophora_brassicae:0.5886880014)65:0.1124543548,EP00743_Colponemidia_sp:0.3891167897)71:0.1108418531)31:0.0500800287,(((((((EP00006_Acanthamoeba_castellanii:0.3391342563,((EP00297_Palpitomonas_bilix:0.3635574542,(EP00625_Aureococcus_anophagefferens:0.8736115000,EP00792_Barthelona_sp:0.9280453286)47:0.1063162748)54:0.1193129947,(EP00696_Hemimastix_kukwesjijk:0.3080943907,EP00908_Phaeocystis_cordata:0.5100419153)87:0.1658397799)59:0.1190201358)89:0.2049360881,EP00480_Reticulomyxa_filosa:0.7377605311)100:2.1265514550,EP00333_Tetrahymena_thermophila:0.8675947632)83:0.2886188639,EP00686_Naegleria_gruberi:1.1473156576)37:0.0129728424,EP00761_Pharyngomonas_kirbyi:1.1370091050)85:0.1768332713,(EP00656_Telonema_subtile:0.1736512906,EP00658_Telonema_sp:0.0683822496)100:0.5524342318)55:0.0366039041,((((EP00164_Ancoracysta_twista:0.1749746321,EP00682_Trypanosoma_cruzi:0.1737459727)85:0.0862505898,EP00671_Bodo_saltans:0.1231734494)100:0.6953563576,(EP00667_Euglena_gracilis:0.6766277720,EP01012_Entosiphon_sulcatum:1.2750037181)74:0.2308519274)99:0.6590218373,EP00762_Andalucia_godoyi:0.9419187493)82:0.1490397364)67:0.0329782472)35:0.0387553209)26:0.0320022353)9:0.0230690360,((((EP00269_Selaginella_moellendorffii:0.3931738237,EP00270_Netrium_digitus:0.3726311949)81:0.1360658396,(EP00247_Physcomitrella_patens:0.2410981034,EP00248_Marchantia_polymorpha:0.2281551806)65:0.0653950800)58:0.0427569242,(EP00271_Cylindrocystis_brebissonii:0.2735307396,EP00245_Coleochaete_scutata:0.1759425181)81:0.0774703957)95:0.1780199389,((EP00203_Chlorella_variabilis:0.2316273689,EP00206_Coccomyxa_subellipsoidea:0.3580168078)60:0.0586916929,EP00202_Volvox_carteri:0.2344914719)98:0.1691992669)65:0.1238782433)8:0.0118014711,((EP00274_Cyanoptyche_gloeocystis:0.3998259536,EP00159_Fonticula_alba:0.7690766375)78:0.2409684897,(((((EP00002_Diphylleia_rotans:0.9990596711,(EP00023_Dictyostelium_discoideum:1.0389796822,EP00727_Mastigamoeba_balamuthi:1.1742885881)25:0.0000027197)37:0.0000020740,EP00705_Trichomonas_vaginalis:2.5055790893)68:0.2256750002,EP00101_Apis_mellifera:1.1008035388)31:0.0000023429,((((EP00044_Salpingoeca_rosetta:0.5900072055,EP00125_Sphaeroforma_arctica:0.6945544212)82:0.3482904248,(EP00072_Mus_musculus:0.5111371386,EP00110_Nematostella_vectensis:0.4203623909)87:0.1659414281)61:0.1247189367,(EP00130_Batrachochytrium_dendrobatidis:0.4734538047,((EP00137_Aspergillus_oryzae:1.1927696259,EP00144_Saccharomyces_cerevisiae:0.6865836327)98:0.3952835228,EP00157_Rozella_allomycis:0.6110276155)54:0.0712935582)85:0.1481876789)54:0.0937988956,(EP00120_Capsaspora_owczarzaki:0.4488650932,EP00127_Corallochytrium_limacisporum:0.8139258732)71:0.0788065269)47:0.0258002628)70:0.0444049129,EP00163_Fabomonas_tropica:0.5214790583)28:0.0170489646)29:0.0387007580)47:0.0744997468,EP00029_Vermamoeba_vermiformis:0.6288765632)14:0.0261636448,(EP00162_Nutomonas_longa:1.1676686172,(EP00300_Choanocystis_sp:0.3766324125,EP00301_Raphidiophrys_heterophryoidea:0.5869746884)100:0.4353302638)49:0.0541893572)21:0.0388595783,EP00004_Rigifila_ramosa:0.4432056562)75:0.1808714700,(EP00770_Monocercomonoides_exilis:1.3635439651,Paratrimastix_pyriformis:0.5541376256)79:0.2732957081)100:2.0287412410,nm_Cmes_GCA_000286095_1_ASM28609v1_protein:1.0035849227)43:0.2610617512,nm_Hand_GCF_000018645_1_ASM1864v1_protein:1.1338872820)97:0.9406268150,Cryptomonas_sp_CCAC1634B:0.4772608267)66:0.2911372397,(Cryptomonas_curvata_CCAP979:0.2885420081,Cryptomonas_curvata_CNUKR:0.2110428524)46:0.1079050938)60:0.2196610235,Cryptomonas_gyropyrenoidosa_kr:0.4174880290)38:0.1279925649,nm_Gthe_GCF_000002975_1_ASM297v1_protein:1.4532479061)100:1.1978799070,Cryptomonas_paramecium_KR:0.0966845545);
```
