## Supplementary file S11 for "Nucleomorph phylogenomics suggests a deep and ancient origin of cryptophyte plastids within Rhodophyta": Cpar_229_199_r2at_iqtreeC60penduick.tre

```
(Cryptomonas_paramecium:0.0369105516,(((((((((((((((((((((EP00243_Klebsormidium_subtile:0.0659307656,((((EP00269_Selaginella_moellendorffii:0.2894793039,EP00248_Marchantia_polymorpha:0.0996068424)78:0.0429366810,EP00247_Physcomitrella_patens:0.1069121648)96:0.0672205079,(EP00271_Cylindrocystis_brebissonii:0.0834699494,EP00270_Netrium_digitus:0.0586487929)97:0.0499407845)70:0.0170879508,EP00245_Coleochaete_scutata:0.1392651909)68:0.0267455311)73:0.0316295649,EP00272_Mesostigma_viride:0.1844278796)82:0.0312195418,(((EP00198_Chlamydomonas_reinhardtii:0.0451104328,EP00202_Volvox_carteri:0.0223263338)100:0.1368878964,EP00206_Coccomyxa_subellipsoidea:0.1338357140)74:0.0408796198,(EP00229_Micromonas_commoda:0.0950913096,(EP00222_Ostreococcus_lucimarinus:0.0778995720,EP00224_Ostreococcus_tauri:0.0475561987)100:0.1365166539)100:0.1509150323)99:0.0720924795)100:0.0991676143,((EP00277_Geminigera_cryophila:0.0853742179,EP00290_Baffinella_frigidus:0.0532344434)100:0.1672099733,EP00295_Goniomonas_pacifica:0.2028504588)100:0.2463416782)63:0.0287953142,(EP00741_Cyanophora_paradoxa:0.1608950272,EP00276_Gloeochaete_wittrockiana:0.1851025548)96:0.0809284709)40:0.0201206257,((EP00023_Dictyostelium_discoideum:0.4049666652,EP00120_Capsaspora_owczarzaki:0.2282088133)42:0.0247063578,EP00164_Ancoracysta_twista:0.2533102183)76:0.0764720753)40:0.0169105039,((EP00002_Diphylleia_rotans:0.3028003939,((EP00130_Batrachochytrium_dendrobatidis:0.3627448725,EP00157_Rozella_allomycis:0.2991954539)58:0.0638976160,(EP00137_Aspergillus_oryzae:0.3312543719,EP00144_Saccharomyces_cerevisiae:0.7050905706)99:0.1517838970)41:0.0233215643)55:0.0416854481,EP00163_Fabomonas_tropica:0.2343647197)66:0.0596347091)15:0.0045679548,((EP00457_Paulinella_chromatophora:0.2284081313,EP00466_Bigelowiella_natans:0.3249115690)94:0.0818433992,EP00743_Colponemidia_sp:0.1757159497)69:0.0495557642)35:0.0138070010,(((EP00736_Rhodelphis_marinus:0.3649358674,EP00044_Salpingoeca_rosetta:1.6958652857)8:0.0000020800,(((((EP00072_Mus_musculus:0.1211544108,EP00101_Apis_mellifera:0.1653109323)60:0.0213147424,EP00110_Nematostella_vectensis:0.1048958818)96:0.0780843009,EP00125_Sphaeroforma_arctica:0.3004434537)92:0.0527934551,EP00127_Corallochytrium_limacisporum:0.4562001551)51:0.0335896925,((EP00480_Reticulomyxa_filosa:1.4157198636,EP00686_Naegleria_gruberi:1.4772025258)58:0.1940651983,(((EP00605_Chrysophyceae_sp:3.5261332159,EP00705_Trichomonas_vaginalis:1.9826489538)90:0.4966377188,EP00792_Barthelona_sp:1.2748525990)78:0.2352811361,(((EP00667_Euglena_gracilis:0.4399340362,(EP00671_Bodo_saltans:0.2222421112,EP00682_Trypanosoma_cruzi:0.1299526273)100:0.8405232052)84:0.1997778397,EP01012_Entosiphon_sulcatum:0.7373109032)100:0.3098980530,EP00770_Monocercomonoides_exilis:1.0308233793)71:0.1263827605)56:0.1538997342)44:0.0781737779)23:0.0100321042)15:0.0000023592,EP00762_Andalucia_godoyi:0.4927343624)44:0.0236243475)47:0.0175707084,((EP00004_Rigifila_ramosa:0.2313161718,(EP00727_Mastigamoeba_balamuthi:0.5405848455,Paratrimastix_pyriformis:0.5135983702)86:0.0866142197)55:0.0570483654,((((EP00006_Acanthamoeba_castellanii:0.4456863123,EP00029_Vermamoeba_vermiformis:0.3715522399)53:0.0384256093,EP00761_Pharyngomonas_kirbyi:0.8103700986)41:0.0179258323,EP00333_Tetrahymena_thermophila:0.4807372057)61:0.0478435425,(((EP00302_Diacronema_sp:0.3013474196,(EP00314_Emiliania_huxleyi:0.2394637009,(EP00323_Chrysochromulina_tobinii:0.1226481290,EP00908_Phaeocystis_cordata:0.1168893825)77:0.0479792193)96:0.0780249385)99:0.1039273517,(EP00656_Telonema_subtile:0.0545591507,EP00658_Telonema_sp:0.0109161305)100:0.3700186879)55:0.0319795418,EP00473_Plasmodiophora_brassicae:0.3662261393)23:0.0182850623)25:0.0135064087)21:0.0138811117)29:0.0174563005,((EP00279_Guillardia_theta:0.7778514110,EP00297_Palpitomonas_bilix:1.5505377270)56:0.1508881503,(EP00357_Protocruzia_adherens:0.9065485064,EP00439_Symbiodinium_sp:1.6878105173)81:0.1868192725)100:0.7882345503)31:0.0000029925,((EP00031_Thecamonas_trahens:0.6689549382,EP00696_Hemimastix_kukwesjijk:0.6746849761)49:0.0891552098,(EP00162_Nutomonas_longa:0.4573235713,(((EP00379_Toxoplasma_gondii:0.6390417879,EP00454_Perkinsus_marinus:0.3006933423)69:0.0546245550,(EP00392_Amoebophrya_sp:0.5969578732,EP00451_Oxyrrhis_marina:0.3864392169)68:0.0719081755)73:0.0756114415,EP00390_Vitrella_brassicaformis:0.3146009679)100:0.2982018002)79:0.0479935493)27:0.0126457108)32:0.0084526208,(EP00033_Pygsuia_biforma:0.4765363945,EP00159_Fonticula_alba:0.4455050555)28:0.0312023162)42:0.0269568784,(((EP00503_Blastocystis_sp:0.3081262373,EP00749_Cafeteria_burkhardae:0.5477309702)24:0.0000029908,(((((EP00528_Fragilariopsis_cylindrus:0.2057983499,EP00582_Thalassiosira_oceanica:0.1847741735)100:0.2120266485,EP00623_Microchloropsis_gaditana:0.1237672685)69:0.0253286964,EP00625_Aureococcus_anophagefferens:0.6053101169)83:0.0325025354,EP00609_Ectocarpus_siliculosus:0.2297389210)93:0.0607642320,EP00641_Albugo_candida:0.3003450453)64:0.0356542418)53:0.0276619563,EP00513_Hondaea_fermentalgiana:0.5637723915)94:0.0427065412)30:0.0270197673,(EP00300_Choanocystis_sp:0.1977948956,EP00301_Raphidiophrys_heterophryoidea:0.3568746104)100:0.1435883522)98:0.1188612233,((((((new_Toli_Illu_D1_ToliTrain_predictions_aa:0.1577948330,((EP00183_Erythrolobus_madagascarensis:0.0845281618,EP00182_Erythrolobus_australicus:0.0000023041)53:0.0142872460,new_Ecox_RvioTrain_aa:0.0337065738)100:0.1551677324)85:0.0494976049,((EP00184_Porphyridium_aerugineum:0.0000027804,new_Paer_ToliTrain_predictions_aa:0.0000010000)100:0.1483155859,EP00185_Porphyridium_purpureum:0.2171272747)71:0.0390164365)94:0.0522926756,EP00169_Porphyra_umbilicalis:0.5499904023)72:0.0427004221,new_Dgri_D4_BuscoTrain_augustus_aa:0.3023583812)42:0.0391774189,((EP00171_Calliarthron_tuberculosum:0.2531465723,(EP00177_Eucheuma_denticulatum:0.2239110044,EP00176_Chondrus_crispus:0.0428952623)84:0.0573169522)100:0.1454902274,EP00172_Hildenbrandia_rubra:0.4739951291)85:0.0812900451)39:0.0272840079,(((EP00181_Compsopogon_caeruleus:0.3075213299,(EP00189_Rhodosorus_marinus:0.1762964241,EP00190_Stylonematophyceae_sp_CCMP1999:0.1261716504)100:0.1269662741)45:0.0000021608,(new_Mery_Illu_D3_aa:0.1307923605,EP00180_Rhodochaete_pulchella:0.1331236576)97:0.1184910471)67:0.0494937874,new_Rvio1_RvioTrain_cDNA_predictions:0.2792692112)34:0.0045349949)63:0.0264692780)56:0.0469802316,EP00165_Cyanidioschyzon_merolae:0.3965908297)97:0.1470437569,(EP00167_Galdieria_sulphuraria:0.0732260238,new_Gmax_Illu_D1_GsulTrain_predictions:0.0411324124)100:0.2558548353)100:0.7826385424,(nm_Hand_GCF_000018645_1_ASM1864v1_protein:0.3622002745,nm_Cmes_GCA_000286095_1_ASM28609v1_protein:0.3896675607)98:0.1912841573)83:0.1203869817,nm_Gthe_GCF_000002975_1_ASM297v1_protein:1.3376774896)97:0.1897053126,(((Cryptomonas_curvata_CCAP979:0.0843524917,Cryptomonas_sp_CCAC1634B:0.2033225649)75:0.0449960162,Cryptomonas_curvata_CNUKR:0.1356782294)70:0.0438182415,Cryptomonas_gyropyrenoidosa_kr:0.2647237660)60:0.0620202651)100:0.3646847814,Cryptomonas_paramecium_KR:0.0459533180);
```
