## Supplementary file S11 for "Nucleomorph phylogenomics suggests a deep and ancient origin of cryptophyte plastids within Rhodophyta": Cpar_229_200_r2at_iqtreeC60penduick.tre

```
(Cryptomonas_paramecium:0.0283707268,(((((((((((new_Toli_Illu_D1_ToliTrain_predictions_aa:0.3252026832,(EP00184_Porphyridium_aerugineum:0.0000010000,new_Paer_ToliTrain_predictions_aa:0.0000010000)100:0.1076259788)93:0.1076312048,EP00185_Porphyridium_purpureum:0.2046995240)81:0.0981211001,EP00167_Galdieria_sulphuraria:0.4961594387)53:0.0745176235,(EP00189_Rhodosorus_marinus:0.0540560264,EP00188_Purpureofilum_apyrenoidigerum:0.0595686666)100:0.1652749674)44:0.0249803231,((EP00171_Calliarthron_tuberculosum:0.1812581519,(EP00177_Eucheuma_denticulatum:0.0649436912,EP00176_Chondrus_crispus:0.1015140686)40:0.0277593783)97:0.0865006185,new_Rvio1_RvioTrain_cDNA_predictions:0.3494790499)90:0.0767040550)54:0.0416324083,(((((((EP00741_Cyanophora_paradoxa:0.1696909078,EP00276_Gloeochaete_wittrockiana:0.2248627959)92:0.0985263808,EP00770_Monocercomonoides_exilis:0.6866877725)38:0.0652204714,(((EP00006_Acanthamoeba_castellanii:0.2730224309,(EP00300_Choanocystis_sp:0.1942348664,EP00301_Raphidiophrys_heterophryoidea:0.1411259607)98:0.0870742777)56:0.0251554206,EP00023_Dictyostelium_discoideum:0.2728487782)49:0.0204010124,(((((((EP00031_Thecamonas_trahens:0.4898316694,EP00157_Rozella_allomycis:0.2269679230)64:0.0696809900,EP00130_Batrachochytrium_dendrobatidis:0.3076268835)45:0.0310012744,((EP00137_Aspergillus_oryzae:0.1557626731,EP00144_Saccharomyces_cerevisiae:0.3557969994)94:0.1322620668,EP00159_Fonticula_alba:0.3267477762)37:0.0362703053)51:0.0494601715,((EP00044_Salpingoeca_rosetta:0.3425516266,EP00127_Corallochytrium_limacisporum:0.3530177330)91:0.1125770296,EP00762_Andalucia_godoyi:0.2107757138)69:0.0560808705)50:0.0410106918,EP00125_Sphaeroforma_arctica:0.3571910388)41:0.0356290699,EP00727_Mastigamoeba_balamuthi:0.3644311295)21:0.0000024403,EP00033_Pygsuia_biforma:0.2292227443)35:0.0408797322)19:0.0144471825)15:0.0000022692,((((((((EP00269_Selaginella_moellendorffii:0.3361472562,EP00248_Marchantia_polymorpha:0.0948220720)54:0.0341612105,EP00247_Physcomitrella_patens:0.1821293543)97:0.1316133091,EP00271_Cylindrocystis_brebissonii:0.2016978156)67:0.0388376121,((EP00229_Micromonas_commoda:0.1603059568,EP00224_Ostreococcus_tauri:0.0184816079)68:0.0093185246,EP00222_Ostreococcus_lucimarinus:0.0259249624)100:0.3250047862)68:0.0355289967,((EP00198_Chlamydomonas_reinhardtii:0.0000020321,EP00202_Volvox_carteri:0.0829553006)99:0.1141410700,(EP00203_Chlorella_variabilis:0.1739986409,EP00206_Coccomyxa_subellipsoidea:0.1440182456)80:0.0576911149)98:0.1177958324)99:0.1292946855,(EP00735_Rhodelphis_limneticus:0.1277213662,EP00736_Rhodelphis_marinus:0.2469694954)100:0.1835497743)88:0.1149705537,((((EP00004_Rigifila_ramosa:0.3334858050,((EP00379_Toxoplasma_gondii:0.7643006525,EP00390_Vitrella_brassicaformis:0.1887471715)65:0.0923407585,(((EP00392_Amoebophrya_sp:0.2655642560,EP00454_Perkinsus_marinus:0.2574022854)81:0.0898641597,EP00451_Oxyrrhis_marina:0.2373847114)65:0.0642919956,EP00439_Symbiodinium_sp:0.2264621589)91:0.0938387781)84:0.0777880271)43:0.0414894882,(((((((EP00164_Ancoracysta_twista:0.2493664477,((EP00295_Goniomonas_pacifica:0.2374437102,Paratrimastix_pyriformis:0.3934135505)46:0.0309025330,EP00297_Palpitomonas_bilix:0.2226507145)44:0.0458815321)74:0.0968085295,EP00696_Hemimastix_kukwesjijk:0.6562050031)95:0.3947449795,EP00466_Bigelowiella_natans:0.4732008849)100:1.3472501960,(EP00480_Reticulomyxa_filosa:1.6827539293,EP00908_Phaeocystis_cordata:3.2542896953)100:2.0220060880)91:0.9126500773,EP00513_Hondaea_fermentalgiana:0.3483130761)76:0.1417353483,((((EP00528_Fragilariopsis_cylindrus:0.5482807634,EP00582_Thalassiosira_oceanica:0.3003969664)99:0.2694704100,EP00625_Aureococcus_anophagefferens:0.6057302702)71:0.1275606512,(EP00605_Chrysophyceae_sp:0.4017894417,(EP00609_Ectocarpus_siliculosus:0.2881272325,EP00623_Microchloropsis_gaditana:0.2638741219)47:0.0343905284)65:0.0517097379)93:0.1836275058,EP00641_Albugo_candida:0.3343267406)49:0.0305467324)83:0.1448859645,((EP00503_Blastocystis_sp:0.2996778202,EP00792_Barthelona_sp:0.7892054877)63:0.1069260771,((EP00667_Euglena_gracilis:0.2648699915,EP01012_Entosiphon_sulcatum:0.4963061753)99:0.3418280124,(EP00671_Bodo_saltans:0.1019450065,EP00682_Trypanosoma_cruzi:0.0232714582)100:0.4380025902)70:0.1282303491)52:0.0471486853)55:0.0672190859)35:0.0020396855,EP00749_Cafeteria_burkhardae:0.4344027244)61:0.0692316703,(EP00656_Telonema_subtile:0.0460328128,EP00658_Telonema_sp:0.0302788825)100:0.3730307352)46:0.0398207056)39:0.0236720616,((EP00002_Diphylleia_rotans:0.2997448052,(EP00162_Nutomonas_longa:0.3677206728,EP00163_Fabomonas_tropica:0.2291079631)87:0.0896273154)84:0.0656868950,((((EP00029_Vermamoeba_vermiformis:0.4022243981,EP00686_Naegleria_gruberi:0.4811675210)23:0.0000021469,EP00457_Paulinella_chromatophora:0.5689404826)45:0.0291261507,(((EP00277_Geminigera_cryophila:0.1087221555,EP00279_Guillardia_theta:0.1123017031)80:0.0581824980,EP00290_Baffinella_frigidus:0.1111810865)100:0.1667480403,(EP00705_Trichomonas_vaginalis:0.6581164083,EP00761_Pharyngomonas_kirbyi:0.4737825465)78:0.1669305803)57:0.0655902239)30:0.0186476450,(((EP00333_Tetrahymena_thermophila:0.7761957152,EP00357_Protocruzia_adherens:0.1826435996)84:0.0858938145,EP00473_Plasmodiophora_brassicae:0.4094103457)55:0.0298884000,EP00743_Colponemidia_sp:0.2521202259)54:0.0426848361)73:0.0376831806)50:0.0094215698)53:0.0505048592)41:0.0292636056,(((EP00072_Mus_musculus:0.2330779048,EP00110_Nematostella_vectensis:0.2019425357)76:0.0610479107,EP00101_Apis_mellifera:0.4522095866)58:0.0375510310,EP00120_Capsaspora_owczarzaki:0.2904745118)96:0.1250638957)91:0.0725433728,(EP00302_Diacronema_sp:0.2873266862,(EP00314_Emiliania_huxleyi:0.2714766561,EP00323_Chrysochromulina_tobinii:0.1087426630)98:0.1322585500)88:0.0752326576)96:0.1954280242,(EP00166_Cyanidium_caldarium:0.2098550971,(new_Gmax_Illu_D1_GsulTrain_predictions:0.1334982161,EP00165_Cyanidioschyzon_merolae:0.0335228228)100:0.3362771372)99:0.4425288721)42:0.0483917145)37:0.0624807967,((EP00170_Pyropia_yezoensis:0.0000022284,EP00169_Porphyra_umbilicalis:0.0000022284)100:0.0000025443,EP00168_Porphyra_purpurea:0.0141656758)100:0.2507516359)59:0.1361048032,EP00181_Compsopogon_caeruleus:0.1940870388)100:0.9803997471,nm_Gthe_GCF_000002975_1_ASM297v1_protein:1.1113511400)63:0.2404230442,(nm_Hand_GCF_000018645_1_ASM1864v1_protein:0.4427376912,nm_Cmes_GCA_000286095_1_ASM28609v1_protein:0.2580873642)100:0.4742044258)96:0.4625762034,(((Cryptomonas_curvata_CCAP979:0.0733065333,Cryptomonas_curvata_CNUKR:0.3052581324)43:0.0840181690,Cryptomonas_gyropyrenoidosa_kr:0.4743418973)27:0.0462453213,Cryptomonas_sp_CCAC1634B:0.2946224980)53:0.0901627923)100:0.6851673120,Cryptomonas_paramecium_KR:0.0903451456);
```
