## Supplementary file S11 for "Nucleomorph phylogenomics suggests a deep and ancient origin of cryptophyte plastids within Rhodophyta": Cpar_229_201_r2at_iqtreeC60penduick.tre

```
(Cryptomonas_paramecium:0.0364043239,(((((((((((((((((((((((((((((((((EP00170_Pyropia_yezoensis:0.0103388050,(EP00169_Porphyra_umbilicalis:0.0000010000,EP00168_Porphyra_purpurea:0.0000010000)100:0.0000023498)100:0.1541975134,(EP00183_Erythrolobus_madagascarensis:0.0173107139,(new_Ecox_RvioTrain_aa:0.0052506328,EP00182_Erythrolobus_australicus:0.0161980562)99:0.0208874862)100:0.0810436084)67:0.0299911583,EP00185_Porphyridium_purpureum:0.0768274781)53:0.0262355805,(EP00184_Porphyridium_aerugineum:0.0000010000,new_Paer_ToliTrain_predictions_aa:0.0000010000)100:0.0989979057)96:0.0894191912,EP00503_Blastocystis_sp:0.7072049788)60:0.0450713563,(EP00323_Chrysochromulina_tobinii:0.0511316614,EP00908_Phaeocystis_cordata:0.0331458730)100:0.0472379843)48:0.0317405612,(((EP00277_Geminigera_cryophila:0.0634465478,EP00290_Baffinella_frigidus:0.0762679881)62:0.0185847367,EP00279_Guillardia_theta:0.0596711867)99:0.0727510898,EP00295_Goniomonas_pacifica:0.0492981747)99:0.0590638674)33:0.0281117519,((EP00127_Corallochytrium_limacisporum:0.1642295910,EP00163_Fabomonas_tropica:0.1525503019)42:0.0203781912,EP00513_Hondaea_fermentalgiana:0.2704995309)27:0.0175454234)36:0.0057127454,(((EP00130_Batrachochytrium_dendrobatidis:0.1783406916,EP00609_Ectocarpus_siliculosus:0.1690255304)51:0.0269930297,EP00162_Nutomonas_longa:0.1231726859)55:0.0144893627,EP00749_Cafeteria_burkhardae:0.4956855938)56:0.0110441741)41:0.0067259008,(((EP00198_Chlamydomonas_reinhardtii:0.0053074149,EP00202_Volvox_carteri:0.0000022217)100:0.1438812530,EP00792_Barthelona_sp:0.3118908516)80:0.0377688909,(((EP00245_Coleochaete_scutata:0.0663784856,(EP00004_Rigifila_ramosa:0.0664500451,(EP00656_Telonema_subtile:0.0091808458,EP00658_Telonema_sp:0.0403761268)100:0.0826763795)50:0.0293583416)21:0.0000020366,(EP00002_Diphylleia_rotans:0.1382040559,EP00006_Acanthamoeba_castellanii:0.0312061126)52:0.0293907068)59:0.0113402945,((((EP00044_Salpingoeca_rosetta:0.2177609404,EP00457_Paulinella_chromatophora:0.0776587811)26:0.0214109910,(EP00473_Plasmodiophora_brassicae:0.0928648870,EP00480_Reticulomyxa_filosa:0.1442250761)65:0.0311695113)29:0.0391695920,EP00164_Ancoracysta_twista:0.1070288032)27:0.0133749081,((((EP00072_Mus_musculus:0.0307993829,EP00101_Apis_mellifera:0.1157368167)100:0.0936137793,EP00125_Sphaeroforma_arctica:0.1414911389)71:0.0384950194,(EP00137_Aspergillus_oryzae:0.1092491691,(EP00144_Saccharomyces_cerevisiae:0.2341887556,EP00157_Rozella_allomycis:0.1439096633)62:0.0069840039)92:0.0455967546)46:0.0123025650,EP00770_Monocercomonoides_exilis:0.1212825407)50:0.0259873186)43:0.0214534333)37:0.0068618379)47:0.0210417719)49:0.0065147065,((EP00667_Euglena_gracilis:0.0427848471,EP01012_Entosiphon_sulcatum:0.0347298364)100:0.0446918350,EP00761_Pharyngomonas_kirbyi:0.1125399735)95:0.0305575940)44:0.0000020821,(((EP00333_Tetrahymena_thermophila:0.3552730731,EP00357_Protocruzia_adherens:0.1029122217)64:0.0543188593,(((EP00390_Vitrella_brassicaformis:0.1319846766,EP00439_Symbiodinium_sp:0.0627250628)59:0.0195587088,EP00451_Oxyrrhis_marina:0.0655502062)67:0.0209197929,(EP00392_Amoebophrya_sp:0.1029415024,EP00454_Perkinsus_marinus:0.2573395458)60:0.0227446706)93:0.0619094400)33:0.0044075155,EP00743_Colponemidia_sp:0.0746928829)76:0.0559196420)28:0.0102772265,((EP00300_Choanocystis_sp:0.0583924418,EP00301_Raphidiophrys_heterophryoidea:0.0456639313)100:0.1104692757,(EP00625_Aureococcus_anophagefferens:0.1722381395,EP00762_Andalucia_godoyi:0.2267286272)44:0.0280544664)31:0.0077435964)43:0.0303482966,(EP00297_Palpitomonas_bilix:0.2222649762,((EP00379_Toxoplasma_gondii:0.3525758278,EP00641_Albugo_candida:0.1356583791)71:0.0531625952,(EP00671_Bodo_saltans:0.2653431159,EP00682_Trypanosoma_cruzi:0.4639531094)94:0.1651180454)32:0.0113164731)47:0.0355578376)37:0.0115734860,EP00120_Capsaspora_owczarzaki:0.2689710172)49:0.0308761592,EP00023_Dictyostelium_discoideum:0.3091458893)22:0.0217408395,EP00605_Chrysophyceae_sp:0.4085434427)59:0.0526346838,EP00031_Thecamonas_trahens:0.2866874890)59:0.0904204044,EP00705_Trichomonas_vaginalis:0.5987957870)64:0.0845385380,EP00110_Nematostella_vectensis:3.6083177716)54:0.0721092559,EP00159_Fonticula_alba:0.9836112624)48:0.0000024751,EP00274_Cyanoptyche_gloeocystis:2.1410958917)86:0.2485196425,(((EP00203_Chlorella_variabilis:0.7499127388,EP00222_Ostreococcus_lucimarinus:0.4939249496)54:0.0774395728,EP00314_Emiliania_huxleyi:1.2378675396)28:0.0647566937,(EP00167_Galdieria_sulphuraria:0.4242221060,(EP00173_Palmaria_palmata:0.4472451331,EP00176_Chondrus_crispus:0.4013718232)91:0.2146827332)58:0.1862377292)87:0.2207545984)90:0.2640423709,((EP00623_Microchloropsis_gaditana:1.2137449234,Paratrimastix_pyriformis:1.1702481347)54:0.3755158376,EP00686_Naegleria_gruberi:1.3908704891)31:0.0836907161)58:0.2311608268,(EP00033_Pygsuia_biforma:1.1238466993,EP00696_Hemimastix_kukwesjijk:0.6040634343)99:0.7063240126)83:0.1385643431,EP00302_Diacronema_sp:0.5138275214)78:0.1894437266,((((EP00741_Cyanophora_paradoxa:0.1112504485,EP00276_Gloeochaete_wittrockiana:0.1822502320)100:0.2205681983,((EP00029_Vermamoeba_vermiformis:0.3228554536,EP00727_Mastigamoeba_balamuthi:0.6774894206)84:0.0932586704,(EP00528_Fragilariopsis_cylindrus:0.1826194499,EP00582_Thalassiosira_oceanica:0.1328155248)100:0.7389678461)73:0.0706698195)44:0.0310927960,EP00466_Bigelowiella_natans:0.9579116717)62:0.0462538295,((((EP00269_Selaginella_moellendorffii:0.0694885244,EP00248_Marchantia_polymorpha:0.0929243785)82:0.0634194140,EP00247_Physcomitrella_patens:0.0991452740)100:0.2114582672,(EP00229_Micromonas_commoda:0.1508091795,EP00224_Ostreococcus_tauri:0.2351501784)98:0.2017911268)100:0.2617989484,EP00736_Rhodelphis_marinus:0.9736710526)62:0.0613580355)63:0.0711070380)99:0.1749623721,((EP00189_Rhodosorus_marinus:0.1444428317,EP00190_Stylonematophyceae_sp_CCMP1999:0.1368869964)99:0.2214857710,(new_Rvio1_RvioTrain_cDNA_predictions:0.3719765315,new_Dgri_D4_BuscoTrain_augustus_aa:0.3750012055)42:0.0545426189)68:0.0769660701)100:0.5754291753,(nm_Hand_GCF_000018645_1_ASM1864v1_protein:0.2777677353,nm_Cmes_GCA_000286095_1_ASM28609v1_protein:0.1524258077)97:0.1300594251)65:0.0457377693,nm_Gthe_GCF_000002975_1_ASM297v1_protein:0.4618089171)90:0.0886661915,Cryptomonas_sp_CCAC1634B:0.0870416743)64:0.0582201891,(Cryptomonas_curvata_CCAP979:0.0791482454,Cryptomonas_curvata_CNUKR:0.0986076831)32:0.0096383989)57:0.0358696874,Cryptomonas_gyropyrenoidosa_kr:0.2140779326)100:0.4573423163,Cryptomonas_paramecium_KR:0.0412532154);
```
