## Supplementary file S11 for "Nucleomorph phylogenomics suggests a deep and ancient origin of cryptophyte plastids within Rhodophyta": Cpar_229_205_r2at_iqtreeC60penduick.tre

```
(Cryptomonas_paramecium:0.0602041778,(((((((((((((((((((((EP00243_Klebsormidium_subtile:0.0636662573,EP00269_Selaginella_moellendorffii:0.0607829683)77:0.0332585330,EP00270_Netrium_digitus:0.0157451521)46:0.0069976505,EP00271_Cylindrocystis_brebissonii:0.1011714951)67:0.0101418394,EP00244_Chara_vulgaris:0.0156534299)68:0.0154929434,EP00247_Physcomitrella_patens:0.0000026194)62:0.0153727924,((((EP00169_Porphyra_umbilicalis:0.0000027147,EP00168_Porphyra_purpurea:0.0153536640)99:0.1936267663,EP00172_Hildenbrandia_rubra:0.4149835412)91:0.3413355877,EP00302_Diacronema_sp:0.0975083087)32:0.0041330415,((EP00314_Emiliania_huxleyi:0.0000020634,EP00696_Hemimastix_kukwesjijk:0.3558886257)60:0.0171466497,EP00323_Chrysochromulina_tobinii:0.0796881736)44:0.0140984804)15:0.0000021164)37:0.0304885138,(((EP00741_Cyanophora_paradoxa:0.0254996743,EP00004_Rigifila_ramosa:0.3108089346)66:0.0554938111,(EP00275_Glaucocystis_nostochinearum:0.0662439886,EP00274_Cyanoptyche_gloeocystis:0.0119763727)62:0.0380331086)43:0.0062618911,(((((EP00181_Compsopogon_caeruleus:0.1191239735,(EP00528_Fragilariopsis_cylindrus:0.0419678687,EP00582_Thalassiosira_oceanica:0.0595345899)100:0.5249319470)86:0.1801868819,(new_Mery_Illu_D3_aa:0.2316900669,new_Rvio1_RvioTrain_cDNA_predictions:0.1990001780)40:0.0014138473)65:0.0632049995,(EP00189_Rhodosorus_marinus:0.0850268265,(EP00190_Stylonematophyceae_sp_CCMP1999:0.0000020071,EP00188_Purpureofilum_apyrenoidigerum:0.0314396364)100:0.1107385450)49:0.0000028087)63:0.0696199370,(EP00770_Monocercomonoides_exilis:0.7534561814,Paratrimastix_pyriformis:0.2078331172)85:0.2675000236)64:0.0301478754,EP01012_Entosiphon_sulcatum:0.2643617025)60:0.0168773653)61:0.0464671448)19:0.0000020429,((((EP00023_Dictyostelium_discoideum:0.3082769304,(EP00101_Apis_mellifera:0.0288366330,(EP00457_Paulinella_chromatophora:0.0975401578,(EP00466_Bigelowiella_natans:0.1455087517,(EP00686_Naegleria_gruberi:0.3955298277,EP00761_Pharyngomonas_kirbyi:0.0983984694)95:0.1676087502)65:0.0209997652)71:0.0361073813)57:0.0054406405)20:0.0000024432,EP00072_Mus_musculus:0.0331026158)36:0.0158644392,EP00110_Nematostella_vectensis:0.0657445727)26:0.0000020613,(EP00029_Vermamoeba_vermiformis:0.2399247527,EP00727_Mastigamoeba_balamuthi:0.1304790912)74:0.0674123171)55:0.0340329623)30:0.0100697268,((((EP00144_Saccharomyces_cerevisiae:0.8187738676,EP00473_Plasmodiophora_brassicae:0.2247965742)35:0.0670053322,EP00162_Nutomonas_longa:0.6807675820)41:0.0503985539,(EP00163_Fabomonas_tropica:0.1477288376,((EP00671_Bodo_saltans:1.9032104691,EP00682_Trypanosoma_cruzi:1.1699904113)72:0.5797333868,EP00743_Colponemidia_sp:2.7856517400)93:1.1325143560)51:0.0310358462)53:0.0450454350,(EP00295_Goniomonas_pacifica:0.0640608129,((((EP00503_Blastocystis_sp:0.3389610883,(EP00609_Ectocarpus_siliculosus:0.1636070993,EP00641_Albugo_candida:0.0999137477)54:0.0255652700)66:0.0569610434,EP00625_Aureococcus_anophagefferens:0.2232149486)54:0.0000025281,EP00605_Chrysophyceae_sp:0.1792539975)35:0.0124889673,(EP00513_Hondaea_fermentalgiana:0.4149137962,EP00749_Cafeteria_burkhardae:0.8279086189)49:0.0716818842)34:0.0242605921)37:0.0322766823)48:0.0222060328)36:0.0216894413,(EP00222_Ostreococcus_lucimarinus:0.0153023975,EP00224_Ostreococcus_tauri:0.0170140604)100:0.0957654335)22:0.0206090671,((((EP00198_Chlamydomonas_reinhardtii:0.0000027210,EP00202_Volvox_carteri:0.0000010000)100:0.1191364130,((EP00229_Micromonas_commoda:0.3056489604,EP00125_Sphaeroforma_arctica:0.1725837334)44:0.0194812432,((EP00203_Chlorella_variabilis:0.0205796611,EP00206_Coccomyxa_subellipsoidea:0.1393335885)68:0.0238688977,(EP00272_Mesostigma_viride:0.1269739299,((EP00300_Choanocystis_sp:0.1922039852,EP00301_Raphidiophrys_heterophryoidea:0.0000023447)100:0.3024975612,(EP00656_Telonema_subtile:0.0000027153,EP00658_Telonema_sp:0.0323514258)98:0.1089581676)82:0.0754459577)40:0.0000021968)40:0.0000029109)57:0.0192840262)68:0.0321720111,((((((((EP00173_Palmaria_palmata:0.4940053939,EP00176_Chondrus_crispus:0.1988279185)96:0.3422122781,EP00451_Oxyrrhis_marina:0.0555972430)64:0.0789547953,EP00392_Amoebophrya_sp:0.8225760380)58:0.0267178281,EP00439_Symbiodinium_sp:0.0886417660)74:0.0450500965,EP00454_Perkinsus_marinus:0.2002319310)73:0.0381141476,EP00159_Fonticula_alba:0.5092758038)44:0.0171486096,(EP00379_Toxoplasma_gondii:0.3603187514,EP00390_Vitrella_brassicaformis:0.2938284682)88:0.1200441118)47:0.0154308791,EP00002_Diphylleia_rotans:0.1720729452)72:0.0707865723)19:0.0137372994,(EP00130_Batrachochytrium_dendrobatidis:0.2198339912,(EP00137_Aspergillus_oryzae:0.4008818500,EP00157_Rozella_allomycis:0.2449275888)87:0.0945751171)57:0.0579461194)5:0.0000028252)56:0.0451311141,((EP00120_Capsaspora_owczarzaki:0.2927504385,EP00762_Andalucia_godoyi:0.6179135526)88:0.1945797000,(EP00277_Geminigera_cryophila:0.0326447569,(EP00279_Guillardia_theta:0.0832767297,EP00290_Baffinella_frigidus:0.0000023255)61:0.0164017988)98:0.1115707641)72:0.0639674760)42:0.0621384112,EP00735_Rhodelphis_limneticus:0.0624068873)29:0.0199586709,EP00164_Ancoracysta_twista:0.1593856805)44:0.0281551765,EP00736_Rhodelphis_marinus:0.1846869640)55:0.0681537975,(nm_Gthe_GCF_000002975_1_ASM297v1_protein:2.5190903314,EP00333_Tetrahymena_thermophila:0.1719925664)38:0.2327511723)6:0.0473279119,((((((EP00166_Cyanidium_caldarium:0.0350167124,(new_Gmax_Illu_D1_GsulTrain_predictions:0.0000021551,EP00165_Cyanidioschyzon_merolae:0.1217010092)83:0.6247022321)89:2.4224201010,(EP00185_Porphyridium_purpureum:0.2063730539,EP00705_Trichomonas_vaginalis:2.7037897439)35:0.0091298846)62:0.1211593259,EP00184_Porphyridium_aerugineum:0.1435688453)56:0.1192662029,EP00167_Galdieria_sulphuraria:0.3118694854)39:0.0358570085,new_Ecox_RvioTrain_aa:0.2537638614)44:0.0620492740,EP00276_Gloeochaete_wittrockiana:0.7940979041)14:0.0000026074)9:0.0000028981,((EP00178_Gracilaria_changii:0.4905863151,(((EP00006_Acanthamoeba_castellanii:0.2173359205,EP00127_Corallochytrium_limacisporum:0.9098692133)47:0.1355975333,EP00044_Salpingoeca_rosetta:0.5752502309)68:0.6605777048,EP00297_Palpitomonas_bilix:0.0000028305)100:6.7344956620)72:0.0740100979,EP00031_Thecamonas_trahens:0.8079677812)55:0.0812836592)28:0.1164267189,EP00357_Protocruzia_adherens:0.3768402309)96:1.6756205120,nm_Cmes_GCA_000286095_1_ASM28609v1_protein:1.0707438809)79:0.2289991969,((Cryptomonas_curvata_CCAP979:0.1623419456,Cryptomonas_curvata_CNUKR:0.1953016658)60:0.0662965724,(Cryptomonas_gyropyrenoidosa_kr:0.6349442397,Cryptomonas_sp_CCAC1634B:0.5285590439)49:0.0665255440)92:0.4381792931)99:0.4385287507,Cryptomonas_paramecium_KR:0.0883603994);
```
