## Supplementary file S11 for "Nucleomorph phylogenomics suggests a deep and ancient origin of cryptophyte plastids within Rhodophyta": Cpar_229_206_r2at_iqtreeC60penduick.tre

```
(Cryptomonas_paramecium:0.0742008992,((((((((((((EP00243_Klebsormidium_subtile:0.0134309192,((EP00269_Selaginella_moellendorffii:0.1737836848,EP00244_Chara_vulgaris:0.0464955092)54:0.0259497655,((((EP00271_Cylindrocystis_brebissonii:0.0596551925,EP00245_Coleochaete_scutata:0.0993311695)60:0.0063255075,(EP00247_Physcomitrella_patens:0.0241327521,EP00248_Marchantia_polymorpha:0.0145605840)65:0.0109158831)50:0.0133687699,EP00270_Netrium_digitus:0.0262503727)45:0.0210410168,EP00272_Mesostigma_viride:0.1373757727)32:0.0000026808)43:0.0127998741)60:0.0136823330,((EP00229_Micromonas_commoda:0.0000022414,(EP00222_Ostreococcus_lucimarinus:0.0000020050,EP00224_Ostreococcus_tauri:0.0000022787)88:0.0247793419)73:0.0212037284,(EP00203_Chlorella_variabilis:0.0873941153,EP00206_Coccomyxa_subellipsoidea:0.0976050974)72:0.0554098294)44:0.0157048238)73:0.0551106263,((((EP00031_Thecamonas_trahens:0.5386326442,EP00743_Colponemidia_sp:0.1618935318)79:0.1490491304,EP00302_Diacronema_sp:0.1222171520)48:0.0186720226,(EP00314_Emiliania_huxleyi:0.0000020487,EP00908_Phaeocystis_cordata:0.1801716876)95:0.0978118217)23:0.0004680246,(EP00457_Paulinella_chromatophora:0.4316800248,EP00473_Plasmodiophora_brassicae:0.1149324074)64:0.0962701892)60:0.0961382408)26:0.0236409333,((((EP00741_Cyanophora_paradoxa:0.0515080513,(EP00513_Hondaea_fermentalgiana:0.3801441333,EP00762_Andalucia_godoyi:0.3770961472)74:0.1123278265)45:0.0491571901,EP00274_Cyanoptyche_gloeocystis:0.1074168509)35:0.0198790394,EP00275_Glaucocystis_nostochinearum:0.0149949311)26:0.0129699544,(EP00120_Capsaspora_owczarzaki:0.1104549788,(EP00300_Choanocystis_sp:0.2452621155,EP00301_Raphidiophrys_heterophryoidea:0.0711092054)99:0.2275680151)71:0.0863548369)33:0.0257466901)10:0.0000020061,(((((((new_Toli_Illu_D1_ToliTrain_predictions_aa:0.0243253455,(EP00183_Erythrolobus_madagascarensis:0.0115489702,(new_Ecox_RvioTrain_aa:0.0114026208,EP00185_Porphyridium_purpureum:0.0611691876)38:0.0000025744)70:0.0116266240)66:0.0000020294,EP00184_Porphyridium_aerugineum:0.0607415457)85:0.0299183011,(EP00189_Rhodosorus_marinus:0.0355756274,(EP00190_Stylonematophyceae_sp_CCMP1999:0.0000028857,EP00188_Purpureofilum_apyrenoidigerum:0.0113249042)100:0.0649100134)100:0.1979349217)68:0.0603615430,((((((((new_Mery_Illu_D3_aa:0.2209569580,(EP00137_Aspergillus_oryzae:0.5478445939,EP00144_Saccharomyces_cerevisiae:0.3002515623)66:0.0506775090)44:0.0000023487,EP00162_Nutomonas_longa:0.5107859058)49:0.0280306188,EP00727_Mastigamoeba_balamuthi:0.2617671428)39:0.0155400855,((EP00276_Gloeochaete_wittrockiana:0.6484152592,EP00002_Diphylleia_rotans:0.1660865593)54:0.0634961671,((((EP00164_Ancoracysta_twista:0.2218971001,EP00671_Bodo_saltans:0.0858566460)77:0.0639476704,(EP00323_Chrysochromulina_tobinii:8.6239139272,EP00682_Trypanosoma_cruzi:0.0000026497)83:0.1622374364)89:0.3738146464,(EP00667_Euglena_gracilis:0.4609113305,EP01012_Entosiphon_sulcatum:0.4449614413)64:0.1597762149)77:0.1596921372,(EP00357_Protocruzia_adherens:0.8187486754,EP00466_Bigelowiella_natans:0.3160836121)74:0.1102137058)72:0.1794732468)52:0.1047446088)34:0.0000020097,(EP00130_Batrachochytrium_dendrobatidis:0.1907313940,EP00157_Rozella_allomycis:0.1704915128)70:0.0629304869)48:0.0319058537,((EP00277_Geminigera_cryophila:0.0000024892,(EP00290_Baffinella_frigidus:0.0371779939,EP00295_Goniomonas_pacifica:0.1307537899)42:0.0129933030)31:0.0000025183,EP00279_Guillardia_theta:0.0240879549)90:0.0724838298)32:0.0174401849,new_Rvio1_RvioTrain_cDNA_predictions:0.1377842529)31:0.0258913266,EP00004_Rigifila_ramosa:0.2047854405)16:0.0051079755)24:0.0152352648,(EP00167_Galdieria_sulphuraria:0.1078759118,(EP00770_Monocercomonoides_exilis:0.9406083414,Paratrimastix_pyriformis:0.4048195600)87:0.3979148132)48:0.1293927709)3:0.0000022568,((((EP00170_Pyropia_yezoensis:0.0041536356,EP00169_Porphyra_umbilicalis:0.0552256819)100:0.3013372698,((EP00177_Eucheuma_denticulatum:0.1538401937,EP00176_Chondrus_crispus:0.0148480151)87:0.0764272816,EP00173_Palmaria_palmata:0.0864762496)99:0.1711601285)85:0.1727607381,((((EP00168_Porphyra_purpurea:0.0435891448,(EP00605_Chrysophyceae_sp:0.3041945651,EP00705_Trichomonas_vaginalis:1.0290399044)63:0.0805702108)76:0.1111386286,(EP00029_Vermamoeba_vermiformis:0.3086945728,EP00623_Microchloropsis_gaditana:0.2402656867)41:0.0565767480)47:0.0844131315,EP00641_Albugo_candida:0.1788901894)16:0.0053518844,(((new_Gmax_Illu_D1_GsulTrain_predictions:0.0000027590,EP00165_Cyanidioschyzon_merolae:0.0739554813)100:0.9514895750,EP00625_Aureococcus_anophagefferens:0.0401215152)69:0.1272858431,EP00609_Ectocarpus_siliculosus:0.1139274448)41:0.0324916750)44:0.0579032819)26:0.0159562544,(((EP00033_Pygsuia_biforma:0.4990950338,((EP00528_Fragilariopsis_cylindrus:0.0341778812,EP00582_Thalassiosira_oceanica:0.1586267272)100:0.2616529073,EP00749_Cafeteria_burkhardae:0.3653604857)73:0.1182113279)29:0.0000020815,EP00125_Sphaeroforma_arctica:0.1072727228)42:0.0201056990,(EP00159_Fonticula_alba:0.3235178811,(EP00480_Reticulomyxa_filosa:0.6467584722,EP00503_Blastocystis_sp:0.2801330416)69:0.1124872778)63:0.0942175875)62:0.0411772625)9:0.0000021217)35:0.0214659867,((EP00735_Rhodelphis_limneticus:0.1466831203,EP00736_Rhodelphis_marinus:0.3730794343)69:0.1428152694,((EP00006_Acanthamoeba_castellanii:0.0369119830,EP00792_Barthelona_sp:2.0504888645)58:0.1611234244,EP00163_Fabomonas_tropica:0.1734560459)46:0.0639330756)7:0.0000025102)7:0.0000020929)45:0.0168804939,(EP00044_Salpingoeca_rosetta:0.2396954505,(((EP00072_Mus_musculus:0.1370461581,EP00101_Apis_mellifera:0.0950081604)80:0.0666204618,(EP00127_Corallochytrium_limacisporum:0.3897816776,(EP00656_Telonema_subtile:0.0000021588,EP00658_Telonema_sp:0.0250770404)100:0.1705459902)84:0.1111341048)62:0.0702004699,EP00110_Nematostella_vectensis:0.1731747244)60:0.0485582881)59:0.0606872390)22:0.0000023651,((((EP00178_Gracilaria_changii:0.7766337904,(EP00696_Hemimastix_kukwesjijk:0.2657090546,EP00761_Pharyngomonas_kirbyi:1.0700724479)21:0.0298649687)13:0.0000020749,(((EP00379_Toxoplasma_gondii:0.3655119411,EP00390_Vitrella_brassicaformis:0.1766156792)87:0.1040397039,EP00451_Oxyrrhis_marina:0.0478157361)46:0.0122852795,(EP00392_Amoebophrya_sp:0.2524972621,EP00454_Perkinsus_marinus:0.1495763271)89:0.0809937947)96:0.1347413513)32:0.1039804803,EP00297_Palpitomonas_bilix:0.2620533395)16:0.0000025377,EP00023_Dictyostelium_discoideum:0.9145590704)38:0.0387043581)7:0.0000024358,((EP00333_Tetrahymena_thermophila:0.8661632525,EP00439_Symbiodinium_sp:7.2750945881)84:0.5719743654,EP00686_Naegleria_gruberi:0.8719400502)73:0.2390622110)100:0.7593125227,((nm_Hand_GCF_000018645_1_ASM1864v1_protein:0.3589888255,nm_Gthe_GCF_000002975_1_ASM297v1_protein:1.5272268716)87:0.2755534836,nm_Cmes_GCA_000286095_1_ASM28609v1_protein:0.7563669148)86:0.3272321036)62:0.1824718752,(Cryptomonas_curvata_CCAP979:0.0529064905,Cryptomonas_curvata_CNUKR:0.2027263155)63:0.0646397933)34:0.0484935139,Cryptomonas_sp_CCAC1634B:0.3712231806)86:0.2742717561,Cryptomonas_gyropyrenoidosa_kr:0.4037611433)100:0.3175864184,Cryptomonas_paramecium_KR:0.0510549303);
```
