## Supplementary file S11 for "Nucleomorph phylogenomics suggests a deep and ancient origin of cryptophyte plastids within Rhodophyta": Cpar_229_207_r2at_iqtreeC60penduick.tre

```
(Cryptomonas_paramecium:0.1344588604,(((((((((((((((((((((((new_Toli_Illu_D1_ToliTrain_predictions_aa:0.3307723751,new_Ecox_RvioTrain_aa:0.2849956033)56:0.0495812771,((EP00184_Porphyridium_aerugineum:0.0000023675,new_Paer_ToliTrain_predictions_aa:0.0000023520)100:0.2655698310,EP00185_Porphyridium_purpureum:0.3561693239)39:0.0357074726)100:0.2948238579,new_Dgri_D4_BuscoTrain_augustus_aa:0.6201728374)85:0.0765876923,((EP00181_Compsopogon_caeruleus:0.1959630784,new_Mery_Illu_D3_aa:0.2794885538)100:0.1577146837,(EP00189_Rhodosorus_marinus:0.1903330000,EP00188_Purpureofilum_apyrenoidigerum:0.1545092848)100:0.3081757845)74:0.0645232893)86:0.0865953548,((((EP00170_Pyropia_yezoensis:0.0773418987,(EP00169_Porphyra_umbilicalis:0.0000023675,EP00168_Porphyra_purpurea:0.0100876976)98:0.0278412411)100:0.5735776061,EP00173_Palmaria_palmata:0.5224815106)84:0.1258364901,(EP00166_Cyanidium_caldarium:0.7412447082,EP00165_Cyanidioschyzon_merolae:1.0043041019)97:0.4858122421)45:0.1482781476,EP00167_Galdieria_sulphuraria:0.6698728367)22:0.0605232885)27:0.1071926249,EP00162_Nutomonas_longa:0.7522908190)79:0.0807226645,(EP00696_Hemimastix_kukwesjijk:0.3940881401,EP00727_Mastigamoeba_balamuthi:0.7363577963)82:0.1407451489)23:0.0392689499,(EP00656_Telonema_subtile:0.1085939782,EP00658_Telonema_sp:0.0830266693)100:0.6050033287)37:0.0472494617,((EP00002_Diphylleia_rotans:0.4498969512,EP00004_Rigifila_ramosa:0.4602081906)94:0.1500147273,(EP00300_Choanocystis_sp:0.3792190360,EP00301_Raphidiophrys_heterophryoidea:0.4423557359)100:0.5316783244)40:0.0449712381)44:0.0392249266,EP00743_Colponemidia_sp:0.3326389624)15:0.0111972159,((((EP00741_Cyanophora_paradoxa:0.3442830632,EP00276_Gloeochaete_wittrockiana:0.4236098630)89:0.0930428240,(((((EP00269_Selaginella_moellendorffii:0.1988206128,EP00247_Physcomitrella_patens:0.1687280496)84:0.0499223967,EP00270_Netrium_digitus:0.2223541220)69:0.0226090431,EP00271_Cylindrocystis_brebissonii:0.2060613836)51:0.0166067550,(EP00245_Coleochaete_scutata:0.1439361555,EP00248_Marchantia_polymorpha:0.1717666933)82:0.0446103754)100:0.1699296976,((EP00229_Micromonas_commoda:0.2451783430,(EP00222_Ostreococcus_lucimarinus:0.0707049705,EP00224_Ostreococcus_tauri:0.0617856222)100:0.2359136637)100:0.2112344645,(EP00203_Chlorella_variabilis:0.1962332510,(EP00206_Coccomyxa_subellipsoidea:0.2266976311,EP00202_Volvox_carteri:0.2143173496)67:0.0252589952)100:0.1063464627)57:0.0566043141)100:0.1789640113)73:0.0361974145,(((EP00277_Geminigera_cryophila:0.1416966051,EP00279_Guillardia_theta:0.1375595526)84:0.0613449300,EP00290_Baffinella_frigidus:0.1372388319)100:0.2346946829,EP00295_Goniomonas_pacifica:0.4478331583)99:0.1678238904)51:0.0336713104,(((EP00735_Rhodelphis_limneticus:0.3013786140,EP00736_Rhodelphis_marinus:0.3653094661)98:0.1382429058,EP00357_Protocruzia_adherens:0.7665637929)81:0.1081234414,((EP00302_Diacronema_sp:0.6178212572,((EP00314_Emiliania_huxleyi:0.3324149607,EP00323_Chrysochromulina_tobinii:0.2829044890)52:0.0563095431,EP00908_Phaeocystis_cordata:0.3036942700)100:0.2612406763)100:0.3071558896,(((((((EP00333_Tetrahymena_thermophila:1.1556896342,EP00625_Aureococcus_anophagefferens:1.1875566163)37:0.1215764208,EP00749_Cafeteria_burkhardae:0.6378716095)25:0.0635089921,(EP00528_Fragilariopsis_cylindrus:1.7380346131,EP00582_Thalassiosira_oceanica:0.6499648569)94:0.4029072433)83:0.1162313810,EP00609_Ectocarpus_siliculosus:0.4109657663)34:0.0408571183,(EP00503_Blastocystis_sp:0.8395059118,EP00641_Albugo_candida:0.3996358666)69:0.1080410224)50:0.0495975632,EP00513_Hondaea_fermentalgiana:0.8137064488)80:0.0823421205,(((EP00379_Toxoplasma_gondii:0.5349476692,EP00390_Vitrella_brassicaformis:0.2290971805)99:0.1831320128,(EP00392_Amoebophrya_sp:0.6686808633,EP00439_Symbiodinium_sp:0.7040101111)79:0.1161110986)41:0.0219193816,(EP00451_Oxyrrhis_marina:0.5187251593,EP00454_Perkinsus_marinus:0.6271184449)63:0.0814207816)100:0.2809180599)59:0.0548305320)43:0.0294369732)54:0.0263111178)19:0.0076407126)43:0.0344511311,((EP00029_Vermamoeba_vermiformis:0.6204757333,(((((EP00031_Thecamonas_trahens:1.1223116378,EP00044_Salpingoeca_rosetta:0.4810757689)87:0.1287559283,EP00127_Corallochytrium_limacisporum:0.4598126970)75:0.0854770934,((EP00072_Mus_musculus:0.2904951230,EP00101_Apis_mellifera:0.5409289739)76:0.1074738802,EP00110_Nematostella_vectensis:0.2602403504)99:0.1261615599)43:0.0135158545,EP00125_Sphaeroforma_arctica:0.3561161063)84:0.0637095089,((EP00130_Batrachochytrium_dendrobatidis:0.3861776564,((EP00137_Aspergillus_oryzae:0.4567171961,EP00144_Saccharomyces_cerevisiae:0.3789860093)100:0.2413587377,EP00157_Rozella_allomycis:0.5440738932)79:0.0574648031)80:0.0636953328,EP00159_Fonticula_alba:0.4830175776)94:0.0945651972)61:0.0292781520)57:0.0457615082,(EP00163_Fabomonas_tropica:0.4784288701,(EP00457_Paulinella_chromatophora:0.6129396585,EP00466_Bigelowiella_natans:0.4263067336)97:0.2478326677)28:0.0059592046)42:0.0174059274)44:0.0241320311,((EP00006_Acanthamoeba_castellanii:0.5288722147,((((EP00667_Euglena_gracilis:0.9391324075,((EP00671_Bodo_saltans:0.3991201590,EP00682_Trypanosoma_cruzi:0.2374086248)100:0.7464863478,EP01012_Entosiphon_sulcatum:1.2137495287)73:0.2436953510)83:0.3571909383,EP00705_Trichomonas_vaginalis:1.7387238909)68:0.2142181434,EP00762_Andalucia_godoyi:1.2192586046)58:0.0856609224,(EP00686_Naegleria_gruberi:1.1353988059,EP00761_Pharyngomonas_kirbyi:1.1683192393)91:0.2503975402)57:0.0718001589)32:0.0373738722,EP00023_Dictyostelium_discoideum:0.8652246570)66:0.0779611627)52:0.0692969079,EP00164_Ancoracysta_twista:0.4267885546)15:0.0219544596,(EP00473_Plasmodiophora_brassicae:0.5609500826,(EP00770_Monocercomonoides_exilis:0.6178367245,Paratrimastix_pyriformis:0.5050497820)98:0.1681853288)63:0.0926594713)34:0.0734153926,EP00033_Pygsuia_biforma:0.6078851989)86:0.2146616555,(((((EP00120_Capsaspora_owczarzaki:2.3476229178,EP00605_Chrysophyceae_sp:1.7828028665)80:1.0801970290,EP00623_Microchloropsis_gaditana:2.6430457290)76:1.0292185130,EP00297_Palpitomonas_bilix:3.2369924258)34:0.0518268578,EP00480_Reticulomyxa_filosa:2.0361716770)100:2.0525968290,EP00792_Barthelona_sp:0.7113045778)82:0.2965416172)100:1.7030009580,nm_Cmes_GCA_000286095_1_ASM28609v1_protein:0.4705194658)74:0.1478820620,(nm_Hand_GCF_000018645_1_ASM1864v1_protein:0.2911643000,nm_Gthe_GCF_000002975_1_ASM297v1_protein:3.5702035220)90:0.3501970564)98:0.5140740743,Cryptomonas_sp_CCAC1634B:0.3927032544)98:0.3233115998,Cryptomonas_curvata_CCAP979:0.1960062116)96:0.1692979462,Cryptomonas_curvata_CNUKR:0.2982499542)93:0.2658701932,Cryptomonas_gyropyrenoidosa_kr:1.3253898090)100:1.6615505900,Cryptomonas_paramecium_KR:0.2094434840);
```
