## Supplementary file S11 for "Nucleomorph phylogenomics suggests a deep and ancient origin of cryptophyte plastids within Rhodophyta": Cpar_229_209_r2at_iqtreeC60penduick.tre

```
(Cryptomonas_paramecium:0.0146397234,(((((((((((((((EP00243_Klebsormidium_subtile:0.3628787290,((((((EP00269_Selaginella_moellendorffii:0.2144308814,EP00247_Physcomitrella_patens:0.1293599566)77:0.0315144398,EP00244_Chara_vulgaris:0.1815390212)53:0.0365033786,EP00248_Marchantia_polymorpha:0.0591459288)60:0.0551443885,EP00245_Coleochaete_scutata:0.1816797093)35:0.0354514083,EP00270_Netrium_digitus:0.0765563136)56:0.0471577739,EP00271_Cylindrocystis_brebissonii:0.1570417027)71:0.1241099444)82:0.0466121599,(((EP00229_Micromonas_commoda:0.2132153167,(EP00222_Ostreococcus_lucimarinus:0.0395308965,EP00224_Ostreococcus_tauri:0.0733109098)100:0.2158411845)88:0.1758609753,EP00272_Mesostigma_viride:0.7810485540)87:0.2668052824,EP00203_Chlorella_variabilis:0.6072565650)66:0.0756228703)99:0.7280502477,EP00379_Toxoplasma_gondii:5.8240045369)60:0.0000026725,((((((EP00004_Rigifila_ramosa:0.2685981515,EP00667_Euglena_gracilis:0.4401356660)67:0.0800806662,(((EP00277_Geminigera_cryophila:0.0372077855,EP00279_Guillardia_theta:0.0231905715)100:0.5683790330,EP00792_Barthelona_sp:0.3793477298)84:0.1211812925,EP00457_Paulinella_chromatophora:1.4520863036)46:0.0000020006)67:0.0639813103,(((((((EP00029_Vermamoeba_vermiformis:0.3929445318,EP00159_Fonticula_alba:1.1208051233)45:0.0988565520,EP00157_Rozella_allomycis:0.5052161742)80:0.1665597105,(((EP00031_Thecamonas_trahens:1.1501896900,EP00130_Batrachochytrium_dendrobatidis:0.2249422857)64:0.1290876552,EP00127_Corallochytrium_limacisporum:0.2942339037)52:0.1116658602,EP00137_Aspergillus_oryzae:0.5250270047)38:0.0390579065)49:0.0732229572,(EP00120_Capsaspora_owczarzaki:0.3197943011,EP00656_Telonema_subtile:0.3309007758)49:0.1196360489)27:0.0572016769,(EP00163_Fabomonas_tropica:0.4135136837,(EP00513_Hondaea_fermentalgiana:0.3380334462,EP00641_Albugo_candida:0.5351381500)90:0.2547816239)57:0.0702390147)14:0.0371660748,(((EP00044_Salpingoeca_rosetta:0.3912459786,EP00125_Sphaeroforma_arctica:0.3777398452)82:0.0972707094,((EP00072_Mus_musculus:0.2896897254,EP00110_Nematostella_vectensis:0.1863869689)53:0.0582507125,EP00101_Apis_mellifera:0.2279082127)97:0.1804135417)91:0.1040658771,(EP00164_Ancoracysta_twista:0.4284032974,((EP00300_Choanocystis_sp:0.2919295454,EP00301_Raphidiophrys_heterophryoidea:0.3178117649)90:0.2394626824,(EP00743_Colponemidia_sp:0.4462427509,EP00762_Andalucia_godoyi:1.0020142106)65:0.1302556713)67:0.1512228621)46:0.0715852648)34:0.0329372827)94:0.2600602873,EP00290_Baffinella_frigidus:1.2108575562)55:0.0578771592)44:0.0000020069,EP01012_Entosiphon_sulcatum:0.6602029217)48:0.0665326937,EP00658_Telonema_sp:4.6026110376)98:1.1381887030,EP00295_Goniomonas_pacifica:0.7039319467)64:0.1916556328)68:0.1536010187,(((EP00741_Cyanophora_paradoxa:0.2280298990,EP00274_Cyanoptyche_gloeocystis:0.1479508171)71:0.0868269539,EP00276_Gloeochaete_wittrockiana:0.1964272880)100:0.4102224669,EP00302_Diacronema_sp:1.1762679104)46:0.0885368263)45:0.0746983463,(((new_Gmax_Illu_D1_GsulTrain_predictions:0.0000021976,EP00165_Cyanidioschyzon_merolae:0.0326735056)100:0.5643676036,((((EP00439_Symbiodinium_sp:0.8301592467,(EP00528_Fragilariopsis_cylindrus:0.1358660760,EP00582_Thalassiosira_oceanica:1.6624958716)73:0.1433158733)47:0.1235874507,EP00625_Aureococcus_anophagefferens:0.2725556341)64:0.1464591130,EP00623_Microchloropsis_gaditana:0.4890371712)33:0.0764105902,EP00609_Ectocarpus_siliculosus:0.2002260703)58:0.1331149850)18:0.0717357617,(((EP00314_Emiliania_huxleyi:0.2995330545,EP00323_Chrysochromulina_tobinii:0.2548700739)69:0.1561577923,EP00908_Phaeocystis_cordata:0.3788499368)96:0.3801557887,EP00390_Vitrella_brassicaformis:0.7728564295)23:0.0515316342)42:0.0672124724)58:0.0916155557,((((EP00170_Pyropia_yezoensis:0.0000029590,(EP00169_Porphyra_umbilicalis:0.0000010000,EP00168_Porphyra_purpurea:0.0000010000)100:0.0081346792)99:0.0618736510,(EP00189_Rhodosorus_marinus:0.0408024029,EP00188_Purpureofilum_apyrenoidigerum:0.0000010000)100:0.1827675593)92:0.0685727209,(EP00167_Galdieria_sulphuraria:0.3282338906,new_Dgri_D4_BuscoTrain_augustus_aa:0.2498454048)71:0.0818967021)47:0.0261631377,(((EP00177_Eucheuma_denticulatum:0.0447222216,EP00173_Palmaria_palmata:0.1796179315)50:0.0529238240,EP00176_Chondrus_crispus:0.0271690453)66:0.0755483255,EP00172_Hildenbrandia_rubra:0.0775465730)76:0.0476292553)62:0.0409902537)54:0.0638220543,(EP00181_Compsopogon_caeruleus:0.1694863842,new_Mery_Illu_D3_aa:0.2956066207)89:0.1330522390)37:0.0191655543,(((new_Toli_Illu_D1_ToliTrain_predictions_aa:0.0722661946,((EP00183_Erythrolobus_madagascarensis:0.0396451241,EP00182_Erythrolobus_australicus:0.0248662610)67:0.0000010000,new_Ecox_RvioTrain_aa:0.0234703814)96:0.0489398615)66:0.0282556575,EP00185_Porphyridium_purpureum:0.2279126902)92:0.1088709789,EP00184_Porphyridium_aerugineum:0.1919403458)89:0.1796970432)100:0.1286894904,nm_Gthe_GCF_000002975_1_ASM297v1_protein:0.0485216418)80:0.0240646745,(nm_Hand_GCF_000018645_1_ASM1864v1_protein:0.0496280169,nm_Cmes_GCA_000286095_1_ASM28609v1_protein:0.0172482557)99:0.0341846844)83:0.0246287418,Cryptomonas_curvata_CCAP979:0.0115018946)82:0.0100788802,Cryptomonas_sp_CCAC1634B:0.0291686509)57:0.0089072081,Cryptomonas_curvata_CNUKR:0.0000022003)91:0.0345351561,Cryptomonas_gyropyrenoidosa_kr:0.0174233438)99:0.0692839192,Cryptomonas_paramecium_KR:0.0000021294);
```
