## Supplementary file S11 for "Nucleomorph phylogenomics suggests a deep and ancient origin of cryptophyte plastids within Rhodophyta": Cpar_229_210_r2at_iqtreeC60penduick.tre

```
(Cryptomonas_paramecium:0.0000022870,((((((((((((((((EP00243_Klebsormidium_subtile:0.3475548540,((EP00269_Selaginella_moellendorffii:0.3836117731,((EP00271_Cylindrocystis_brebissonii:0.2085725077,EP00270_Netrium_digitus:0.1818041676)62:0.0576276129,EP00248_Marchantia_polymorpha:0.1462281825)60:0.0485030955)48:0.0231969434,EP00245_Coleochaete_scutata:0.3751090685)100:0.3339475474)77:0.0874108303,EP00272_Mesostigma_viride:0.8942925207)67:0.1049340486,(EP00203_Chlorella_variabilis:0.1789214862,EP00206_Coccomyxa_subellipsoidea:0.1758035632)100:0.3647056885)100:0.6523170439,((EP00229_Micromonas_commoda:0.1486733174,EP00224_Ostreococcus_tauri:0.0224545075)100:0.6204243938,EP00247_Physcomitrella_patens:0.6558392444)97:0.4604340797)46:0.0587180506,((((((EP00004_Rigifila_ramosa:0.1839249972,(EP00656_Telonema_subtile:0.1530740479,EP01012_Entosiphon_sulcatum:0.2515332760)68:0.0608651238)63:0.0403386487,(EP00300_Choanocystis_sp:0.1350742505,EP00667_Euglena_gracilis:0.3520060062)80:0.1059591120)73:0.0760560752,((((((EP00029_Vermamoeba_vermiformis:0.5031268312,(((EP00031_Thecamonas_trahens:1.1921324972,EP00130_Batrachochytrium_dendrobatidis:0.0728109355)69:0.1749564833,EP00127_Corallochytrium_limacisporum:0.4409553833)50:0.0740439821,EP00137_Aspergillus_oryzae:0.6243011402)35:0.0312057747)30:0.0671216606,(EP00159_Fonticula_alba:0.7229952748,EP00762_Andalucia_godoyi:0.9540808968)77:0.3019718743)30:0.0224366155,(EP00301_Raphidiophrys_heterophryoidea:0.4556413147,(EP00658_Telonema_sp:4.4805569551,EP00743_Colponemidia_sp:0.4157303035)50:0.0956698241)58:0.1380969642)37:0.0548759191,(((EP00044_Salpingoeca_rosetta:0.3997405819,EP00125_Sphaeroforma_arctica:0.3280395351)65:0.0481448737,((EP00072_Mus_musculus:0.2566106739,EP00110_Nematostella_vectensis:0.1824334848)56:0.0572813664,EP00101_Apis_mellifera:0.2038895788)99:0.2326755124)82:0.1055352743,(EP00120_Capsaspora_owczarzaki:0.4034794807,EP00157_Rozella_allomycis:0.7904156342)28:0.0817262111)17:0.0172841099)43:0.0346078148,EP00164_Ancoracysta_twista:0.4824049987)39:0.0323973822,(EP00163_Fabomonas_tropica:0.3453336425,(EP00513_Hondaea_fermentalgiana:0.2998328840,EP00641_Albugo_candida:0.4792963890)93:0.2223113975)67:0.0553766282)84:0.2431125896)56:0.1031023817,EP00792_Barthelona_sp:0.3193378294)76:0.1208093782,(EP00162_Nutomonas_longa:1.4013169751,EP00457_Paulinella_chromatophora:1.0853432289)89:0.2854043982)95:0.3084013454,EP00295_Goniomonas_pacifica:0.2943813686)93:0.2081371073)39:0.0695252659,((EP00741_Cyanophora_paradoxa:0.0824105066,EP00274_Cyanoptyche_gloeocystis:0.1130974062)62:0.0418356055,EP00276_Gloeochaete_wittrockiana:0.0807211699)100:0.2792266226)55:0.0708094271,((new_Mery_Illu_D3_aa:0.5672432168,((EP00277_Geminigera_cryophila:0.2264379955,EP00279_Guillardia_theta:0.0775524411)98:0.3619637425,EP00623_Microchloropsis_gaditana:2.1257829470)54:0.1531024203)50:0.1074929682,EP00173_Palmaria_palmata:0.1998801726)100:1.0825028070)58:0.1083487410,((EP00323_Chrysochromulina_tobinii:0.0905943887,EP00908_Phaeocystis_cordata:0.2293700666)96:0.1212038381,EP00379_Toxoplasma_gondii:3.7459710669)40:0.0500091864)58:0.0432397424,EP00302_Diacronema_sp:0.3958985271)61:0.0689909241,(((((new_Toli_Illu_D1_ToliTrain_predictions_aa:0.0169256770,(((EP00183_Erythrolobus_madagascarensis:0.0116834679,(new_Ecox_RvioTrain_aa:0.0266098609,EP00182_Erythrolobus_australicus:0.0128767224)59:0.0074658964)98:0.0374590462,EP00185_Porphyridium_purpureum:0.0640617460)33:0.0097924602,(EP00184_Porphyridium_aerugineum:0.0000029321,new_Paer_ToliTrain_predictions_aa:0.0000029157)100:0.0808209713)35:0.0126423232)73:0.0482178423,(EP00181_Compsopogon_caeruleus:0.0827284264,EP00180_Rhodochaete_pulchella:0.0357301723)97:0.0591708286)77:0.0671062913,(EP00189_Rhodosorus_marinus:0.0567768283,EP00188_Purpureofilum_apyrenoidigerum:0.0156811352)100:0.0834735170)37:0.0272102607,((((EP00170_Pyropia_yezoensis:0.0098083169,(EP00169_Porphyra_umbilicalis:0.0132601220,EP00168_Porphyra_purpurea:0.0000010000)99:0.0319973391)100:0.1099190482,((((EP00314_Emiliania_huxleyi:0.4699554605,EP00609_Ectocarpus_siliculosus:0.1223859255)57:0.0450668611,(EP00528_Fragilariopsis_cylindrus:0.1129108742,EP00582_Thalassiosira_oceanica:0.0922609281)98:0.0901188151)55:0.0203630181,(EP00390_Vitrella_brassicaformis:0.0679254615,EP00625_Aureococcus_anophagefferens:0.1465992699)76:0.0331080034)63:0.0344796076,EP00439_Symbiodinium_sp:0.3059282593)66:0.0617875466)56:0.0452069648,(new_Rvio1_RvioTrain_cDNA_predictions:0.0620501112,new_Dgri_D4_BuscoTrain_augustus_aa:0.0770858638)59:0.0197000380)35:0.0293462890,((EP00171_Calliarthron_tuberculosum:0.1136008606,EP00177_Eucheuma_denticulatum:0.0330085115)57:0.0119002716,EP00176_Chondrus_crispus:0.0171253455)97:0.0570682888)40:0.0182318270)39:0.0544440764,(EP00167_Galdieria_sulphuraria:0.1216201049,(new_Gmax_Illu_D1_GsulTrain_predictions:0.0127357459,EP00165_Cyanidioschyzon_merolae:0.0135560747)100:0.1881667661)17:0.0000027596)16:0.0207720661)100:0.0780949127,(nm_Hand_GCF_000018645_1_ASM1864v1_protein:0.0064161204,nm_Cmes_GCA_000286095_1_ASM28609v1_protein:0.0000010000)93:0.0000027728)55:0.0069067196,(nm_Gthe_GCF_000002975_1_ASM297v1_protein:0.0555212850,EP00290_Baffinella_frigidus:0.0039719651)88:0.0292419027)78:0.0126626576,Cryptomonas_curvata_CCAP979:0.0000022194)52:0.0064232715,Cryptomonas_curvata_CNUKR:0.0000023663)60:0.0056851476,Cryptomonas_sp_CCAC1634B:0.0269961279)62:0.0099268272,Cryptomonas_gyropyrenoidosa_kr:0.0109798350)100:0.1436749512,Cryptomonas_paramecium_KR:0.0000024806);
```
