## Supplementary file S11 for "Nucleomorph phylogenomics suggests a deep and ancient origin of cryptophyte plastids within Rhodophyta": Cpar_229_211_r2at_iqtreeC60penduick.tre

```
(Cryptomonas_paramecium:0.0433281221,(((((((((((((EP00243_Klebsormidium_subtile:0.1262417505,EP00244_Chara_vulgaris:0.0988414368)95:0.0898198292,((EP00203_Chlorella_variabilis:0.1514868083,EP00202_Volvox_carteri:0.1380297225)97:0.1334219771,(EP00466_Bigelowiella_natans:0.5288222976,EP00667_Euglena_gracilis:0.2840970464)82:0.0808085507)48:0.0294925281)97:0.5460637647,((((((((EP00002_Diphylleia_rotans:0.3063546016,EP00004_Rigifila_ramosa:0.2278541463)100:0.1294578070,(EP00671_Bodo_saltans:0.1411437394,EP00682_Trypanosoma_cruzi:0.1778200464)100:0.5587931511)78:0.0413799746,(((((EP00006_Acanthamoeba_castellanii:0.4285009697,(EP00023_Dictyostelium_discoideum:0.3536845110,EP00029_Vermamoeba_vermiformis:0.6085646599)83:0.0750001009)65:0.0406626908,EP00727_Mastigamoeba_balamuthi:0.5657417639)75:0.0483112200,EP00762_Andalucia_godoyi:0.3732335641)42:0.0184022476,((((((EP00031_Thecamonas_trahens:0.2134073542,EP00300_Choanocystis_sp:0.1904749110)100:0.3091174391,(EP00656_Telonema_subtile:0.0225276011,EP00658_Telonema_sp:0.0638951578)100:0.3977485612)54:0.0646463562,(EP00033_Pygsuia_biforma:0.4613116042,(((((EP00044_Salpingoeca_rosetta:0.5178565902,EP00120_Capsaspora_owczarzaki:0.0961673722)82:0.1047894886,(EP00125_Sphaeroforma_arctica:0.2710066601,EP00127_Corallochytrium_limacisporum:0.2055449258)70:0.0400928751)59:0.0466330126,((EP00072_Mus_musculus:0.2290539790,EP00101_Apis_mellifera:0.1872750776)76:0.0712343018,EP00110_Nematostella_vectensis:0.2127808524)100:0.2819252089)94:0.1304109300,(((EP00130_Batrachochytrium_dendrobatidis:0.2087844609,EP00157_Rozella_allomycis:0.4958301284)68:0.0405931212,(EP00137_Aspergillus_oryzae:0.2278423282,EP00144_Saccharomyces_cerevisiae:0.2383834463)100:0.1693526032)100:0.1335594269,EP00159_Fonticula_alba:0.9871991071)54:0.0286416747)96:0.0919436143,EP00162_Nutomonas_longa:0.4319222183)65:0.0405625618)40:0.0268108726)62:0.0340277758,(((EP00164_Ancoracysta_twista:0.1901504899,EP00279_Guillardia_theta:0.5105496941)85:0.0726961742,(EP00513_Hondaea_fermentalgiana:0.4071569778,EP00749_Cafeteria_burkhardae:0.3745877379)84:0.0440137201)69:0.0290198331,(EP00297_Palpitomonas_bilix:0.3080134840,(EP00605_Chrysophyceae_sp:0.2990439582,EP00641_Albugo_candida:0.2466931759)94:0.0823917936)49:0.0293659368)60:0.0345551850)24:0.0228779149,((EP00473_Plasmodiophora_brassicae:0.4934405128,(EP00503_Blastocystis_sp:0.3865542522,EP00705_Trichomonas_vaginalis:0.7377036552)64:0.0376693282)50:0.0339697890,EP00480_Reticulomyxa_filosa:0.6824780243)17:0.0073452996)30:0.0224301463,(EP00301_Raphidiophrys_heterophryoidea:0.5504628663,((EP00333_Tetrahymena_thermophila:0.3916980438,EP00357_Protocruzia_adherens:0.5157846222)96:0.0940215488,(((EP00379_Toxoplasma_gondii:0.2645147798,EP00390_Vitrella_brassicaformis:0.2062276099)100:0.1393818449,((EP00392_Amoebophrya_sp:0.4059275577,EP00451_Oxyrrhis_marina:0.3310773250)69:0.0363202697,EP00454_Perkinsus_marinus:0.2703586383)100:0.1422913849)98:0.0957548583,EP00743_Colponemidia_sp:0.2352066718)80:0.0379634794)77:0.0328716518)58:0.0224502645)20:0.0078403137)34:0.0127232743,((EP00686_Naegleria_gruberi:0.5476697290,Paratrimastix_pyriformis:0.9149800314)54:0.0709871100,EP00761_Pharyngomonas_kirbyi:0.5105403237)90:0.0877969644)61:0.0256009204)65:0.0167937140,EP00696_Hemimastix_kukwesjijk:0.4094788096)100:0.2542373660,EP00439_Symbiodinium_sp:0.3671315238)93:0.0826850296,(EP00163_Fabomonas_tropica:0.2843413223,EP01012_Entosiphon_sulcatum:0.1986477078)99:0.2094450168)68:0.0646226529,EP00792_Barthelona_sp:0.4885116816)67:0.0799541982,EP00770_Monocercomonoides_exilis:9.9999987331)80:0.1651573319)58:0.1176126820,((EP00295_Goniomonas_pacifica:0.0407446481,EP00457_Paulinella_chromatophora:0.0228080607)100:0.1840322752,EP00582_Thalassiosira_oceanica:0.4964162617)100:0.3156760596)79:0.1023238665,(((EP00741_Cyanophora_paradoxa:0.4281228611,EP00274_Cyanoptyche_gloeocystis:0.4070745548)44:0.0806585590,EP00276_Gloeochaete_wittrockiana:0.2980057980)100:0.3295326026,(((((EP00269_Selaginella_moellendorffii:0.1286528599,EP00247_Physcomitrella_patens:0.1169286260)83:0.0388262661,(EP00245_Coleochaete_scutata:0.1057251954,EP00248_Marchantia_polymorpha:0.1151221453)27:0.0189862476)35:0.0178966363,(EP00271_Cylindrocystis_brebissonii:0.1048866989,EP00270_Netrium_digitus:0.1071984008)83:0.0321586528)99:0.0971805935,EP00272_Mesostigma_viride:0.3821436640)68:0.0577018143,((EP00198_Chlamydomonas_reinhardtii:0.1231795511,EP00206_Coccomyxa_subellipsoidea:0.2330257449)100:0.0961604501,(EP00229_Micromonas_commoda:0.1425474750,(EP00222_Ostreococcus_lucimarinus:0.0420568420,EP00224_Ostreococcus_tauri:0.0391068057)100:0.1934588780)100:0.1408552402)92:0.0660336647)100:0.4003215866)92:0.1142253372)87:0.1191142705,EP00736_Rhodelphis_marinus:0.9912826283)95:0.3240837038,((new_Gmax_Illu_D1_GsulTrain_predictions:0.0380271998,EP00165_Cyanidioschyzon_merolae:0.0244561494)100:0.3663850110,((EP00302_Diacronema_sp:0.3747626426,((EP00314_Emiliania_huxleyi:0.2203188796,EP00908_Phaeocystis_cordata:0.1667300915)61:0.0310424756,EP00323_Chrysochromulina_tobinii:0.1590373459)100:0.2017956769)100:0.1762322001,(((EP00528_Fragilariopsis_cylindrus:0.2092606486,EP00623_Microchloropsis_gaditana:1.3423945507)75:0.1743105669,EP00609_Ectocarpus_siliculosus:0.3221444694)41:0.0692931607,EP00625_Aureococcus_anophagefferens:0.3182693395)96:0.1849156469)73:0.0422997358)93:0.1069724237)68:0.0357832120,(((((new_Toli_Illu_D1_ToliTrain_predictions_aa:0.0457511058,((EP00183_Erythrolobus_madagascarensis:0.0367794753,(new_Ecox_RvioTrain_aa:0.0068689662,EP00182_Erythrolobus_australicus:0.0307309552)71:0.0196718895)100:0.0594141298,((EP00184_Porphyridium_aerugineum:0.0021634068,new_Paer_ToliTrain_predictions_aa:0.0000023774)100:0.1412100389,EP00185_Porphyridium_purpureum:0.0919126593)55:0.0310146198)79:0.0227606244)100:0.1955375116,(new_Rvio1_RvioTrain_cDNA_predictions:0.4333331335,new_Dgri_D4_BuscoTrain_augustus_aa:0.5089978373)99:0.2009533981)50:0.0368702733,((EP00181_Compsopogon_caeruleus:0.1841032282,(new_Mery_Illu_D3_aa:0.1651837234,EP00180_Rhodochaete_pulchella:0.0830810702)99:0.0934676734)97:0.0742628422,(EP00189_Rhodosorus_marinus:0.0752170204,(EP00190_Stylonematophyceae_sp_CCMP1999:0.0561398171,EP00188_Purpureofilum_apyrenoidigerum:0.1153286025)99:0.0593424929)100:0.3216109947)65:0.0491459745)67:0.0503572374,(((EP00170_Pyropia_yezoensis:0.0456826305,(EP00169_Porphyra_umbilicalis:0.0142730698,EP00168_Porphyra_purpurea:0.0114512488)100:0.0357460540)100:0.1798091055,EP00172_Hildenbrandia_rubra:0.2169750853)80:0.0580944880,(((EP00177_Eucheuma_denticulatum:0.1323880929,EP00176_Chondrus_crispus:0.1004611408)48:0.0305242940,EP00178_Gracilaria_changii:0.1114655787)90:0.0642720579,EP00173_Palmaria_palmata:0.2210340503)100:0.2188626607)98:0.0797690120)94:0.0809112506,EP00167_Galdieria_sulphuraria:0.2651369581)68:0.0379211442)100:0.2161749116,(nm_Gthe_GCF_000002975_1_ASM297v1_protein:0.0887734115,EP00277_Geminigera_cryophila:0.0971844547)90:0.0263032906)73:0.0175876449,((nm_Hand_GCF_000018645_1_ASM1864v1_protein:0.0620610049,nm_Cmes_GCA_000286095_1_ASM28609v1_protein:0.0450092373)95:0.0351634740,EP00290_Baffinella_frigidus:0.1340358705)71:0.0168452874)97:0.0376751313,Cryptomonas_sp_CCAC1634B:0.1323741376)66:0.0191902158,(Cryptomonas_curvata_CCAP979:0.0209025114,Cryptomonas_curvata_CNUKR:0.0097627442)95:0.0207806571)99:0.0435558522,Cryptomonas_gyropyrenoidosa_kr:0.0483124047)100:0.1261471478,Cryptomonas_paramecium_KR:0.0298558376);
```
