## Supplementary file S11 for "Nucleomorph phylogenomics suggests a deep and ancient origin of cryptophyte plastids within Rhodophyta": Cpar_229_213_r2at_iqtreeC60penduick.tre

```
(Cryptomonas_paramecium:0.0814196328,(((((((((((((EP00243_Klebsormidium_subtile:0.1955062749,(((EP00269_Selaginella_moellendorffii:0.2405629893,EP00247_Physcomitrella_patens:0.1378963186)53:0.0219754849,EP00248_Marchantia_polymorpha:0.0952558268)88:0.0458467327,EP00271_Cylindrocystis_brebissonii:0.1982084407)87:0.0764658433)98:0.0839328796,((EP00198_Chlamydomonas_reinhardtii:0.2733809470,EP00203_Chlorella_variabilis:0.2711028976)56:0.0699593230,(EP00229_Micromonas_commoda:0.1173276712,(EP00222_Ostreococcus_lucimarinus:0.0380213447,EP00224_Ostreococcus_tauri:0.0572782708)100:0.1212163546)100:0.2306954250)84:0.0903567156)96:0.0887057690,(((((((((((EP00002_Diphylleia_rotans:0.9502684585,(EP00297_Palpitomonas_bilix:1.0313362786,EP00473_Plasmodiophora_brassicae:0.8477203883)45:0.1104760101)32:0.0852303740,(((EP00031_Thecamonas_trahens:0.9566837362,((EP00164_Ancoracysta_twista:0.9375955387,EP00762_Andalucia_godoyi:1.3029433096)30:0.1097883794,(EP00658_Telonema_sp:1.0497183594,EP00749_Cafeteria_burkhardae:0.7674694146)64:0.1641703248)33:0.0369813102)26:0.0319619381,(EP00163_Fabomonas_tropica:0.5529686761,EP00439_Symbiodinium_sp:0.1626548781)100:0.4249623474)21:0.0069051393,(EP00277_Geminigera_cryophila:0.2273233102,(EP00279_Guillardia_theta:0.5347570504,EP00290_Baffinella_frigidus:0.5205080260)61:0.0682385721)100:0.8929645560)34:0.0933372825)40:0.0424952111,(((EP00457_Paulinella_chromatophora:0.7797532644,(EP00503_Blastocystis_sp:0.8325843796,EP00605_Chrysophyceae_sp:0.8747849953)55:0.0980105401)53:0.1163111233,EP00641_Albugo_candida:0.8041332198)28:0.0269472312,(EP00513_Hondaea_fermentalgiana:0.6717676924,EP00582_Thalassiosira_oceanica:0.9397613827)34:0.0759923181)66:0.0785171916)49:0.0290446437,(((EP00333_Tetrahymena_thermophila:0.5100513008,EP00357_Protocruzia_adherens:0.5651326583)100:0.5011185336,EP00743_Colponemidia_sp:0.5759580793)42:0.0747165966,(EP00392_Amoebophrya_sp:0.5957206292,(EP00451_Oxyrrhis_marina:0.6266629268,EP00454_Perkinsus_marinus:0.5728324794)95:0.2144384743)99:0.3504480792)77:0.1518151691)40:0.0219922314,EP00004_Rigifila_ramosa:0.4298485772)40:0.0774067958,(((EP00671_Bodo_saltans:0.1316587847,EP00682_Trypanosoma_cruzi:0.2751344239)100:1.5352550460,EP00686_Naegleria_gruberi:0.5610788753)73:0.1203337964,EP00761_Pharyngomonas_kirbyi:0.7061078312)91:0.5450699065)64:0.1660476039,((((EP00101_Apis_mellifera:0.5408831465,EP00144_Saccharomyces_cerevisiae:1.1565132232)74:0.2449871061,(EP00120_Capsaspora_owczarzaki:0.5699200342,EP00125_Sphaeroforma_arctica:0.6538229500)84:0.2264108410)79:0.3262804026,EP00127_Corallochytrium_limacisporum:0.8174784633)100:2.6880533710,EP00480_Reticulomyxa_filosa:1.8427733387)62:0.2469716679)43:0.1440433996,(EP00159_Fonticula_alba:3.4476773371,EP00705_Trichomonas_vaginalis:3.4624576904)70:0.6364163197)15:0.0000024924,((EP00044_Salpingoeca_rosetta:3.6544469725,EP00792_Barthelona_sp:0.7358868692)89:1.0179765060,EP00656_Telonema_subtile:1.0581156340)46:0.2064179047)49:0.2046769685,(((EP00006_Acanthamoeba_castellanii:0.6809319683,(EP00023_Dictyostelium_discoideum:0.8473341326,EP00029_Vermamoeba_vermiformis:0.7514008373)66:0.0573520828)99:0.2297191469,(EP00300_Choanocystis_sp:0.3491207992,EP00301_Raphidiophrys_heterophryoidea:0.5023585456)100:0.4687387487)91:0.1169826868,(EP00110_Nematostella_vectensis:0.3083105829,EP01012_Entosiphon_sulcatum:0.2359531897)100:0.7479846954)80:0.1444472568)87:0.2920309641,(EP00466_Bigelowiella_natans:0.4880388387,EP00667_Euglena_gracilis:0.4313064902)98:0.1723042876)68:0.0974733197)90:0.1278867815,EP00295_Goniomonas_pacifica:0.3981840608)58:0.0708988462,((EP00741_Cyanophora_paradoxa:0.2122317863,EP00276_Gloeochaete_wittrockiana:0.3438280313)90:0.0538855836,EP00274_Cyanoptyche_gloeocystis:0.2644718898)88:0.1112660961)82:0.0987703138,(new_Gmax_Illu_D1_GsulTrain_predictions:0.0947991504,EP00165_Cyanidioschyzon_merolae:0.0944116035)100:0.3140683550)45:0.0348024857,(((((new_Toli_Illu_D1_ToliTrain_predictions_aa:0.0670903406,(EP00183_Erythrolobus_madagascarensis:0.0849455553,new_Ecox_RvioTrain_aa:0.0729720295)100:0.0946696741)87:0.0404041297,((EP00184_Porphyridium_aerugineum:0.0000020937,new_Paer_ToliTrain_predictions_aa:0.0041570883)100:0.1087776489,EP00185_Porphyridium_purpureum:0.1577229797)98:0.0574244373)100:0.1522037649,(EP00181_Compsopogon_caeruleus:0.1268460632,new_Mery_Illu_D3_aa:0.1698572065)99:0.0854162678)95:0.0735486535,(new_Rvio1_RvioTrain_cDNA_predictions:0.2342882238,new_Dgri_D4_BuscoTrain_augustus_aa:0.3197610375)82:0.0760219826)38:0.0269268220,((((EP00170_Pyropia_yezoensis:0.0585904209,EP00168_Porphyra_purpurea:0.0460113208)100:0.1977120955,EP00172_Hildenbrandia_rubra:0.2904149359)64:0.0220806056,EP00173_Palmaria_palmata:0.1916695262)49:0.0294067607,(EP00171_Calliarthron_tuberculosum:0.3161689408,(EP00177_Eucheuma_denticulatum:0.1494305027,EP00176_Chondrus_crispus:0.1881130693)77:0.0560300661)93:0.0568663129)100:0.1184074460)86:0.0810324349)36:0.0380718480,((EP00302_Diacronema_sp:0.3968494794,((EP00314_Emiliania_huxleyi:0.3060283496,EP00908_Phaeocystis_cordata:0.1530768595)60:0.0683606241,EP00323_Chrysochromulina_tobinii:0.2356162240)100:0.2393103516)99:0.1439676712,(((EP00379_Toxoplasma_gondii:0.8863077398,EP00390_Vitrella_brassicaformis:0.3415194645)99:0.2029178555,(EP00528_Fragilariopsis_cylindrus:0.2994126952,EP00625_Aureococcus_anophagefferens:0.5733134707)64:0.0590516639)49:0.0676567703,EP00609_Ectocarpus_siliculosus:0.2881578053)76:0.1117515891)56:0.0751478265)91:0.0988189882,EP00167_Galdieria_sulphuraria:0.3733617210)100:0.3856615726,nm_Gthe_GCF_000002975_1_ASM297v1_protein:0.5179773874)51:0.0517912528,(nm_Hand_GCF_000018645_1_ASM1864v1_protein:0.1105297618,nm_Cmes_GCA_000286095_1_ASM28609v1_protein:0.2210001568)69:0.0731913574)99:0.1611571466,((Cryptomonas_curvata_CCAP979:0.0374161199,Cryptomonas_curvata_CNUKR:0.0789487372)99:0.0849401711,Cryptomonas_sp_CCAC1634B:0.2246676013)63:0.0480027534)66:0.0547017035,Cryptomonas_gyropyrenoidosa_kr:0.2419002322)100:0.9874605246,Cryptomonas_paramecium_KR:0.0822452856);
```
