## Supplementary file S11 for "Nucleomorph phylogenomics suggests a deep and ancient origin of cryptophyte plastids within Rhodophyta": Cpar_229_214_r2at_iqtreeC60penduick.tre

```
(Cryptomonas_paramecium:0.2539736691,((((((((((((EP00741_Cyanophora_paradoxa:0.1675786538,EP00276_Gloeochaete_wittrockiana:0.0890407642)89:0.0942448033,EP00274_Cyanoptyche_gloeocystis:0.1642027856)100:0.3605664858,((((EP00271_Cylindrocystis_brebissonii:0.2019766675,EP00270_Netrium_digitus:0.1447917684)96:0.0837412326,EP00244_Chara_vulgaris:0.0879971473)81:0.0408238331,(EP00203_Chlorella_variabilis:0.0733362445,EP00206_Coccomyxa_subellipsoidea:0.0985239343)94:0.0936609571)90:0.0857001151,(EP00229_Micromonas_commoda:0.1728453757,(EP00222_Ostreococcus_lucimarinus:0.0264135557,EP00224_Ostreococcus_tauri:0.0650026162)100:0.1447799837)56:0.0223328994)100:0.2402304123)81:0.1232103015,((((EP00269_Selaginella_moellendorffii:0.0504598939,EP00247_Physcomitrella_patens:0.0527293950)59:0.0117363474,EP00248_Marchantia_polymorpha:0.0147112617)100:0.2082908138,(EP00198_Chlamydomonas_reinhardtii:0.0000020530,EP00202_Volvox_carteri:0.1520014075)100:0.3258961204)100:0.2109305778,(((new_Ecox_RvioTrain_aa:0.5919048736,EP00792_Barthelona_sp:0.6133670834)63:0.0459169737,(((((EP00023_Dictyostelium_discoideum:0.8541551439,EP00029_Vermamoeba_vermiformis:1.2974727326)77:0.1442896159,((EP00300_Choanocystis_sp:0.2485708830,EP00301_Raphidiophrys_heterophryoidea:0.3565589032)100:0.5114523312,EP00762_Andalucia_godoyi:0.9710584918)80:0.1155542426)87:0.1560834661,((((EP00031_Thecamonas_trahens:0.6876320035,(EP00605_Chrysophyceae_sp:0.5246620659,EP00641_Albugo_candida:0.4176585519)74:0.1056705308)81:0.1119325455,(EP00033_Pygsuia_biforma:0.5721670687,EP00761_Pharyngomonas_kirbyi:0.8889677688)83:0.1664734325)61:0.0549418930,(EP00656_Telonema_subtile:0.0272353321,EP00658_Telonema_sp:0.0475930271)100:0.5277374080)61:0.0533873661,(EP00439_Symbiodinium_sp:0.2631346251,EP01012_Entosiphon_sulcatum:0.3918785463)89:0.0933524650)50:0.0464164293)95:0.2973052602,EP00696_Hemimastix_kukwesjijk:1.8251796495)72:0.1676517351,(EP00163_Fabomonas_tropica:0.5986874518,EP00164_Ancoracysta_twista:2.0273690672)79:0.2811798916)87:0.3038896208)87:0.1560475373,(EP00295_Goniomonas_pacifica:0.0150989492,EP00457_Paulinella_chromatophora:0.1603425041)100:0.4460613584)83:0.1129313198)61:0.0389905634)98:0.1506509587,((EP00302_Diacronema_sp:0.3028798995,EP00466_Bigelowiella_natans:0.6501792937)46:0.0601313298,((EP00314_Emiliania_huxleyi:0.1077957198,EP00908_Phaeocystis_cordata:0.1495891332)88:0.0626498823,EP00323_Chrysochromulina_tobinii:0.1371052526)100:0.3002864602)76:0.0526599510)27:0.0325008951,((EP00166_Cyanidium_caldarium:0.6972395929,EP00582_Thalassiosira_oceanica:0.4499003718)25:0.0312651697,((new_Rvio1_RvioTrain_cDNA_predictions:0.2800025546,new_Dgri_D4_BuscoTrain_augustus_aa:0.3465673166)99:0.1511781287,EP00188_Purpureofilum_apyrenoidigerum:0.5246272943)57:0.0984479460)9:0.0096538087)45:0.0260731947,((EP00189_Rhodosorus_marinus:0.2241978175,EP00190_Stylonematophyceae_sp_CCMP1999:0.2422752170)95:0.0580304777,(EP00609_Ectocarpus_siliculosus:0.4535504867,EP00625_Aureococcus_anophagefferens:0.4551831398)91:0.0745316804)76:0.0354614437)64:0.0380728277,(new_Gmax_Illu_D1_GsulTrain_predictions:0.0000022910,EP00165_Cyanidioschyzon_merolae:0.0175701960)100:0.1130472063)64:0.0142302338,EP00167_Galdieria_sulphuraria:0.1605533312)96:0.0544385774,EP00277_Geminigera_cryophila:0.0000028076)47:0.0121819662,(((nm_Hand_GCF_000018645_1_ASM1864v1_protein:0.0126848033,nm_Cmes_GCA_000286095_1_ASM28609v1_protein:0.0000028033)90:0.0172609397,(Cryptomonas_curvata_CCAP979:0.0000010000,(Cryptomonas_curvata_CNUKR:0.0000010000,Cryptomonas_sp_CCAC1634B:0.0168359450)56:0.0041629451)50:0.0040435737)46:0.0050926813,EP00290_Baffinella_frigidus:0.0081946015)36:0.0087790910)51:0.0123824450,nm_Gthe_GCF_000002975_1_ASM297v1_protein:0.0214554163)81:0.0250963051,Cryptomonas_gyropyrenoidosa_kr:0.0140316058);
```
