## Supplementary file S11 for "Nucleomorph phylogenomics suggests a deep and ancient origin of cryptophyte plastids within Rhodophyta": Cpar_229_215_r2at_iqtreeC60penduick.tre

```
(Cryptomonas_paramecium:0.0589407081,((((((((((((new_Toli_Illu_D1_ToliTrain_predictions_aa:0.3156425081,((EP00183_Erythrolobus_madagascarensis:0.0381561689,new_Ecox_RvioTrain_aa:0.0965244433)100:0.1232268853,(new_Paer_ToliTrain_predictions_aa:0.1460259016,EP00185_Porphyridium_purpureum:0.1637569651)99:0.0834433561)84:0.0251499984)100:0.1325640791,(((EP00741_Cyanophora_paradoxa:0.2246468476,EP00274_Cyanoptyche_gloeocystis:0.2200743389)82:0.0629416004,EP00276_Gloeochaete_wittrockiana:0.1887244713)100:0.1739320147,((((((EP00269_Selaginella_moellendorffii:0.1949737334,(EP00247_Physcomitrella_patens:0.1221578483,EP00248_Marchantia_polymorpha:0.1083515063)66:0.0301527020)95:0.0504732402,EP00271_Cylindrocystis_brebissonii:0.2024790709)97:0.0443893293,EP00245_Coleochaete_scutata:0.1362236225)100:0.0834145834,((EP00198_Chlamydomonas_reinhardtii:0.0587980946,EP00202_Volvox_carteri:0.0739801789)100:0.1242412922,(EP00203_Chlorella_variabilis:0.2077866159,EP00206_Coccomyxa_subellipsoidea:0.1503267853)53:0.0398083341)90:0.0651042018)84:0.0309653859,((EP00229_Micromonas_commoda:0.1269042387,(EP00222_Ostreococcus_lucimarinus:0.0541043937,EP00224_Ostreococcus_tauri:0.0570141753)100:0.1923678633)100:0.1771691884,EP00667_Euglena_gracilis:0.6272761663)38:0.0367711881)89:0.0809076328,((((((((EP00002_Diphylleia_rotans:0.6837814677,EP00031_Thecamonas_trahens:1.1165812622)38:0.0904999393,(((EP00044_Salpingoeca_rosetta:0.6690046421,EP00159_Fonticula_alba:0.8982628357)79:0.1680373873,(EP00137_Aspergillus_oryzae:0.6691772954,EP00144_Saccharomyces_cerevisiae:0.7979386548)98:0.3071857190)57:0.0589895396,(((EP00072_Mus_musculus:0.5255263146,EP00101_Apis_mellifera:0.7606545924)100:0.4294614549,(EP00120_Capsaspora_owczarzaki:0.7410657939,EP00125_Sphaeroforma_arctica:0.6965191766)65:0.0818944810)40:0.0303272647,EP00127_Corallochytrium_limacisporum:1.0386631465)20:0.0304351661)88:0.1322652990)32:0.0261234272,(EP00023_Dictyostelium_discoideum:1.0066493233,((((EP00277_Geminigera_cryophila:0.3972649267,EP00290_Baffinella_frigidus:0.4741555606)76:0.0415857593,EP00279_Guillardia_theta:0.3873509506)100:0.4230606876,EP00295_Goniomonas_pacifica:0.8466105883)85:0.2091114751,EP00762_Andalucia_godoyi:0.9108965167)33:0.0315005619)59:0.0600347494)34:0.0422254201,(((EP00006_Acanthamoeba_castellanii:0.4163097889,EP00029_Vermamoeba_vermiformis:0.6410280881)94:0.1365165566,(EP00300_Choanocystis_sp:0.5139408409,EP00301_Raphidiophrys_heterophryoidea:0.4523957512)100:0.3622149485)71:0.1103967883,((EP00162_Nutomonas_longa:1.1054577563,(EP00656_Telonema_subtile:0.2641437021,EP00658_Telonema_sp:0.4017626520)100:0.6602909251)76:0.3420460854,((((((((EP00314_Emiliania_huxleyi:0.3673668163,EP00323_Chrysochromulina_tobinii:0.3762289587)59:0.0627930979,EP00908_Phaeocystis_cordata:0.6407065340)100:0.3293331364,EP00625_Aureococcus_anophagefferens:0.6304878478)89:0.1284389143,((EP00390_Vitrella_brassicaformis:0.4931574148,((EP00528_Fragilariopsis_cylindrus:0.2628531426,EP00582_Thalassiosira_oceanica:0.2274163608)100:0.3490664276,EP00609_Ectocarpus_siliculosus:0.3154497391)81:0.0816012616)43:0.0499718092,EP00466_Bigelowiella_natans:0.4560594643)80:0.1204470948)92:0.1068312122,EP00379_Toxoplasma_gondii:1.7878431814)74:0.1372972558,((((EP00333_Tetrahymena_thermophila:0.6880708236,EP00357_Protocruzia_adherens:0.6845387378)98:0.2513953478,EP00743_Colponemidia_sp:0.6622899904)83:0.1114550886,(EP00641_Albugo_candida:0.7626746454,EP00749_Cafeteria_burkhardae:0.6123907489)75:0.1067069683)52:0.0408025001,EP00503_Blastocystis_sp:1.2695324712)37:0.0390945189)78:0.0448503961,EP00457_Paulinella_chromatophora:1.6263880740)42:0.0149680640,EP00473_Plasmodiophora_brassicae:0.9745063711)63:0.0407446347)23:0.0343442653)23:0.0315252934)40:0.0361912931,(EP00302_Diacronema_sp:0.9200481898,EP00686_Naegleria_gruberi:1.3348472142)87:0.1882746941)98:0.2291458886,(EP00163_Fabomonas_tropica:0.5830172602,EP00439_Symbiodinium_sp:0.4870155678)97:0.2616743189)99:0.3973121525,EP00004_Rigifila_ramosa:0.6066198380)58:0.1172730181,(EP00792_Barthelona_sp:1.1379646415,EP01012_Entosiphon_sulcatum:1.0863807266)72:0.1921956258)100:0.8711821739)67:0.0328457645)100:0.1828905876)61:0.0225444982,(new_Rvio1_RvioTrain_cDNA_predictions:0.2174446521,new_Dgri_D4_BuscoTrain_augustus_aa:0.2910093304)96:0.1125587062)54:0.0207319975,(EP00181_Compsopogon_caeruleus:0.3452481160,(new_Mery_Illu_D3_aa:0.1000566472,EP00180_Rhodochaete_pulchella:0.0930254936)100:0.1161390952)71:0.0545678797)49:0.0318628764,(((EP00170_Pyropia_yezoensis:0.1013159785,(EP00169_Porphyra_umbilicalis:0.0314534458,EP00168_Porphyra_purpurea:0.0263104245)64:0.0109844533)100:0.3276155134,(EP00177_Eucheuma_denticulatum:0.1619713400,EP00176_Chondrus_crispus:0.1199632453)100:0.1959290682)43:0.0608209267,(EP00189_Rhodosorus_marinus:0.1794155580,EP00188_Purpureofilum_apyrenoidigerum:0.2641286476)100:0.1926209753)30:0.0296850730)43:0.0396140435,EP00167_Galdieria_sulphuraria:0.3338394985)36:0.0252170450,(new_Gmax_Illu_D1_GsulTrain_predictions:0.0724210898,EP00165_Cyanidioschyzon_merolae:0.0743218831)100:0.2288683287)100:0.4590510068,nm_Gthe_GCF_000002975_1_ASM297v1_protein:0.4279189989)99:0.1109510725,(nm_Hand_GCF_000018645_1_ASM1864v1_protein:0.1625620799,nm_Cmes_GCA_000286095_1_ASM28609v1_protein:0.1523585312)100:0.1259776653)99:0.0976782002,Cryptomonas_sp_CCAC1634B:0.1598927635)76:0.0459345681,(Cryptomonas_curvata_CCAP979:0.0454130865,Cryptomonas_curvata_CNUKR:0.0968494877)97:0.0383322110)95:0.0647881970,Cryptomonas_gyropyrenoidosa_kr:0.1544304916)100:0.2886716313,Cryptomonas_paramecium_KR:0.0469953781);
```
