## Supplementary file S11 for "Nucleomorph phylogenomics suggests a deep and ancient origin of cryptophyte plastids within Rhodophyta": Cpar_229_217_r2at_iqtreeC60penduick.tre

```
(Cryptomonas_paramecium:0.0253755217,((((((((((((EP00243_Klebsormidium_subtile:1.2671819339,EP00244_Chara_vulgaris:1.1858168835)48:0.2283649762,((EP00198_Chlamydomonas_reinhardtii:0.2380920399,EP00202_Volvox_carteri:0.2828208175)100:1.8155641820,(EP00203_Chlorella_variabilis:0.7391517867,EP00206_Coccomyxa_subellipsoidea:0.8153318039)97:0.4069264322)72:0.2148304035)36:0.1260086808,((EP00271_Cylindrocystis_brebissonii:0.8328755595,EP00270_Netrium_digitus:0.5861406054)91:0.2544822034,(EP00245_Coleochaete_scutata:0.2168117599,(EP00247_Physcomitrella_patens:0.3127721887,EP00248_Marchantia_polymorpha:0.2101193985)56:0.0441182614)79:0.0881491182)64:0.1755507343)21:0.0949149280,(EP00229_Micromonas_commoda:0.1685905253,(EP00222_Ostreococcus_lucimarinus:0.0456545156,EP00224_Ostreococcus_tauri:0.0204614385)100:0.1906856983)100:0.3162055511)42:0.0690648236,EP00272_Mesostigma_viride:0.2392671498)54:0.1107726640,((((EP00004_Rigifila_ramosa:0.1566076786,EP00163_Fabomonas_tropica:0.0847588822)91:0.1290813831,EP00439_Symbiodinium_sp:0.1817061046)100:0.3225082312,EP01012_Entosiphon_sulcatum:0.3871476168)100:0.2551876041,EP00792_Barthelona_sp:0.1584917690)100:0.6932762021)33:0.0232693471,(EP00295_Goniomonas_pacifica:0.0794837976,EP00457_Paulinella_chromatophora:0.0214071556)100:0.2630419044)66:0.1334543952,(((((EP00170_Pyropia_yezoensis:0.0518726421,(EP00169_Porphyra_umbilicalis:0.0113606890,EP00168_Porphyra_purpurea:0.0174711152)96:0.0576338786)100:0.4567447569,EP00177_Eucheuma_denticulatum:0.2387499775)92:0.1070509843,(((EP00183_Erythrolobus_madagascarensis:0.1956243909,EP00182_Erythrolobus_australicus:0.0672024950)100:0.1515336434,(EP00184_Porphyridium_aerugineum:0.0000010000,new_Paer_ToliTrain_predictions_aa:0.0000010000)100:0.1148472365)100:0.2443653888,(EP00181_Compsopogon_caeruleus:0.1998377796,(new_Rvio1_RvioTrain_cDNA_predictions:0.2040089425,new_Dgri_D4_BuscoTrain_augustus_aa:0.5926795297)100:0.2112207596)70:0.0403847939)92:0.1231045812)93:0.0915408634,(EP00167_Galdieria_sulphuraria:0.8439988790,new_Ecox_RvioTrain_aa:1.2482957542)54:0.2864665406)25:0.0226377430,(new_Gmax_Illu_D1_GsulTrain_predictions:0.0308335943,EP00165_Cyanidioschyzon_merolae:0.1431633510)100:0.8449410135)39:0.0401881996)48:0.0683042630,(EP00741_Cyanophora_paradoxa:0.6917582612,(EP00274_Cyanoptyche_gloeocystis:0.6470700826,(EP00276_Gloeochaete_wittrockiana:0.4507552073,(EP00162_Nutomonas_longa:2.7058725413,EP00656_Telonema_subtile:2.8832436664)99:1.9750198940)83:0.3298687567)81:0.2676107375)78:0.3223834633)32:0.0403834915,(((EP00166_Cyanidium_caldarium:1.2023402932,(EP00323_Chrysochromulina_tobinii:1.4655984802,EP00623_Microchloropsis_gaditana:4.7419795220)71:0.2880168672)62:0.3749547835,(((EP00164_Ancoracysta_twista:0.2083895413,EP00300_Choanocystis_sp:0.0000026113)100:2.4426089880,((((EP00528_Fragilariopsis_cylindrus:0.3317024083,EP00582_Thalassiosira_oceanica:0.1208885321)100:0.5329316634,EP00609_Ectocarpus_siliculosus:1.0830067962)57:0.0633236825,EP00625_Aureococcus_anophagefferens:0.6415711804)95:0.3502367208,EP00908_Phaeocystis_cordata:0.8718827151)61:0.1214672983)43:0.0414995489,(EP00302_Diacronema_sp:0.6415544349,(EP00314_Emiliania_huxleyi:3.3010136154,EP00667_Euglena_gracilis:3.6133505502)47:0.3681208936)37:0.1541306519)33:0.1542498395)21:0.0525093463,EP00390_Vitrella_brassicaformis:9.9999989764)8:0.0000025760)78:0.1498207140,(((((new_Toli_Illu_D1_ToliTrain_predictions_aa:0.4946076639,EP00185_Porphyridium_purpureum:0.2378316371)99:0.2047191134,((EP00189_Rhodosorus_marinus:0.0677343138,(EP00190_Stylonematophyceae_sp_CCMP1999:0.0164470814,EP00188_Purpureofilum_apyrenoidigerum:0.0208013241)99:0.0303656258)100:0.2836831968,(new_Mery_Illu_D3_aa:0.1725012030,EP00180_Rhodochaete_pulchella:0.1011514380)100:0.1569959793)47:0.0351169774)86:0.0623613379,EP00172_Hildenbrandia_rubra:0.8654149294)51:0.0371128019,(EP00178_Gracilaria_changii:0.1377525480,EP00176_Chondrus_crispus:0.0983363227)100:0.1982366388)92:0.1296364673,EP00173_Palmaria_palmata:0.3778638236)81:0.1949330380)100:0.1649951887,((nm_Hand_GCF_000018645_1_ASM1864v1_protein:0.0000026442,nm_Cmes_GCA_000286095_1_ASM28609v1_protein:0.0000026442)100:0.0000024659,(((nm_Gthe_GCF_000002975_1_ASM297v1_protein:0.0236427262,Cryptomonas_sp_CCAC1634B:0.0406857422)59:0.0070358133,Cryptomonas_gyropyrenoidosa_kr:0.0075703676)57:0.0036631596,(Cryptomonas_curvata_CCAP979:0.0037151040,Cryptomonas_curvata_CNUKR:0.0638435717)27:0.0000027976)37:0.0037174479)79:0.0188598454)100:0.1667597797,Cryptomonas_paramecium_KR:0.1638869868);
```
