## Supplementary file S11 for "Nucleomorph phylogenomics suggests a deep and ancient origin of cryptophyte plastids within Rhodophyta": Cpar_229_219_r2at_iqtreeC60penduick.tre

```
(Cryptomonas_paramecium:0.1004173988,((((((((((new_Toli_Illu_D1_ToliTrain_predictions_aa:0.5144085360,(((EP00184_Porphyridium_aerugineum:0.0000010000,new_Paer_ToliTrain_predictions_aa:0.0044721345)100:0.8154526030,EP00185_Porphyridium_purpureum:0.6315799429)56:0.1091031073,(new_Ecox_RvioTrain_aa:0.1156060177,EP00182_Erythrolobus_australicus:0.0758448790)100:0.4879016627)47:0.0862942536)100:0.4897875566,EP00167_Galdieria_sulphuraria:1.4004981277)34:0.0598640197,(((((EP00741_Cyanophora_paradoxa:0.4118497482,EP00276_Gloeochaete_wittrockiana:1.1012313460)99:0.5561614171,((((((((EP00269_Selaginella_moellendorffii:0.4091099198,EP00247_Physcomitrella_patens:0.3313655388)50:0.0291770243,EP00248_Marchantia_polymorpha:0.2546231904)87:0.0975646162,((EP00271_Cylindrocystis_brebissonii:0.4155357425,EP00270_Netrium_digitus:0.2537525558)86:0.1346624878,(EP00245_Coleochaete_scutata:0.2592414670,EP00244_Chara_vulgaris:0.2584085862)49:0.0465913562)44:0.0595492856)81:0.1810215753,((EP00198_Chlamydomonas_reinhardtii:0.4240841655,(EP00203_Chlorella_variabilis:0.3404147634,EP00206_Coccomyxa_subellipsoidea:0.4298673164)56:0.0807738749)84:0.1094121222,((EP00229_Micromonas_commoda:0.3786492169,(EP00222_Ostreococcus_lucimarinus:0.1129249314,EP00224_Ostreococcus_tauri:0.0812862239)100:0.2533474003)100:0.2767406949,EP00667_Euglena_gracilis:0.5327784278)78:0.1562942756)83:0.1357463148)79:0.1991768415,EP00451_Oxyrrhis_marina:2.9680776818)57:0.3291328868,EP00457_Paulinella_chromatophora:2.6142383607)43:0.1696740523,(((((EP00033_Pygsuia_biforma:4.6637285616,EP00792_Barthelona_sp:0.6832908684)55:0.2217936217,((EP00163_Fabomonas_tropica:0.1754962989,EP00164_Ancoracysta_twista:0.1662493804)89:0.1183452541,EP00300_Choanocystis_sp:0.1240746708)100:1.0892129430)100:1.9574079460,(EP00770_Monocercomonoides_exilis:1.5062222347,Paratrimastix_pyriformis:0.4541589472)100:1.2178508440)82:0.5071371362,(EP00162_Nutomonas_longa:0.4152247237,EP01012_Entosiphon_sulcatum:0.5497459880)100:0.9931713904)31:0.1385388382,(EP00439_Symbiodinium_sp:1.1595150860,EP00454_Perkinsus_marinus:3.4456751295)36:0.1584661913)49:0.3931972722)35:0.0861632102,(((EP00302_Diacronema_sp:1.0759513207,(EP00314_Emiliania_huxleyi:0.3512567099,(EP00323_Chrysochromulina_tobinii:0.6025959597,EP00908_Phaeocystis_cordata:0.5343374149)34:0.0461174153)100:0.7260672258)69:0.1990861309,((((EP00528_Fragilariopsis_cylindrus:0.2602803065,EP00582_Thalassiosira_oceanica:0.3290572893)100:0.8538604901,EP00625_Aureococcus_anophagefferens:1.2544661815)99:0.5502481124,EP00623_Microchloropsis_gaditana:1.7575075455)34:0.0365669161,EP00609_Ectocarpus_siliculosus:1.1462404200)70:0.2369156104)58:0.1171734970,(EP00379_Toxoplasma_gondii:1.8987836428,EP00390_Vitrella_brassicaformis:1.2998388732)94:0.5457383235)49:0.1033957175)30:0.1024573564)82:0.1709905198,EP00169_Porphyra_umbilicalis:0.7111669077)68:0.1223056137,(new_Rvio1_RvioTrain_cDNA_predictions:0.8180300549,new_Dgri_D4_BuscoTrain_augustus_aa:0.8314564549)70:0.2971339781)35:0.0613454910,((EP00189_Rhodosorus_marinus:0.4295074286,(EP00190_Stylonematophyceae_sp_CCMP1999:0.0617485607,EP00188_Purpureofilum_apyrenoidigerum:0.1301958089)100:0.3602374479)100:0.3992920362,(EP00171_Calliarthron_tuberculosum:0.4695425091,(EP00177_Eucheuma_denticulatum:0.2009717761,EP00176_Chondrus_crispus:0.3119292500)100:0.4371518616)85:0.3035807390)59:0.2011252956)29:0.0492079725)44:0.1522810065,EP00172_Hildenbrandia_rubra:0.9456475623)52:0.0938714464,EP00181_Compsopogon_caeruleus:0.8390451120)100:0.6293493399,nm_Gthe_GCF_000002975_1_ASM297v1_protein:0.7216370623)93:0.2240110739,(nm_Hand_GCF_000018645_1_ASM1864v1_protein:0.2513969156,nm_Cmes_GCA_000286095_1_ASM28609v1_protein:0.2265964932)92:0.1749143471)100:0.2543442976,Cryptomonas_sp_CCAC1634B:0.2596548525)80:0.0839231227,(Cryptomonas_curvata_CCAP979:0.0782004229,Cryptomonas_curvata_CNUKR:0.1869441618)77:0.0637619274)97:0.1417791707,Cryptomonas_gyropyrenoidosa_kr:0.2309219043)100:0.4759860913,Cryptomonas_paramecium_KR:0.0627918730);
```
