## Supplementary file S11 for "Nucleomorph phylogenomics suggests a deep and ancient origin of cryptophyte plastids within Rhodophyta": Cpar_229_220_r2at_iqtreeC60penduick.tre

```
(Cryptomonas_paramecium:0.0238966536,((((((((((((((new_Toli_Illu_D1_ToliTrain_predictions_aa:0.2520180028,(EP00183_Erythrolobus_madagascarensis:0.1550677770,(new_Ecox_RvioTrain_aa:0.0412712617,EP00182_Erythrolobus_australicus:0.0261398816)99:0.1755144094)74:0.0880079185)95:0.0461133760,((EP00184_Porphyridium_aerugineum:0.0000020706,new_Paer_ToliTrain_predictions_aa:0.0000029251)100:0.3300931842,EP00185_Porphyridium_purpureum:0.2407122646)76:0.0604592431)97:0.3212170256,(new_Rvio1_RvioTrain_cDNA_predictions:0.5090789626,new_Dgri_D4_BuscoTrain_augustus_aa:0.3753082513)85:0.3446989078)74:0.1472957690,((EP00189_Rhodosorus_marinus:0.3324121839,(EP00190_Stylonematophyceae_sp_CCMP1999:0.0574715130,EP00188_Purpureofilum_apyrenoidigerum:0.0511774079)98:0.1972567561)93:0.2782329842,((EP00379_Toxoplasma_gondii:1.8172058481,EP00390_Vitrella_brassicaformis:0.8478982128)63:0.2640431821,EP00609_Ectocarpus_siliculosus:1.3705535822)92:0.6934996925)78:0.1438527381)39:0.0577840821,(EP00166_Cyanidium_caldarium:0.2297331260,(new_Gmax_Illu_D1_GsulTrain_predictions:0.0856445752,EP00165_Cyanidioschyzon_merolae:0.0401110744)89:0.0767951451)100:0.3778050557)26:0.0332670125,EP00167_Galdieria_sulphuraria:0.6998855114)41:0.0671702321,(((EP00170_Pyropia_yezoensis:0.1609936803,EP00168_Porphyra_purpurea:0.0461879270)100:0.3429123102,((EP00177_Eucheuma_denticulatum:0.0175482256,EP00176_Chondrus_crispus:0.0724660084)98:0.0920246113,EP00172_Hildenbrandia_rubra:0.2751223426)86:0.0373068014)68:0.0542869730,(EP00181_Compsopogon_caeruleus:0.1206839060,new_Mery_Illu_D3_aa:0.1476297610)81:0.1279576191)39:0.0389501641)39:0.1165041013,(((EP00741_Cyanophora_paradoxa:0.2279414666,EP00274_Cyanoptyche_gloeocystis:0.4015361493)96:0.2019986500,((((((((EP00269_Selaginella_moellendorffii:0.1079572038,EP00270_Netrium_digitus:0.1882689133)45:0.0367812086,EP00245_Coleochaete_scutata:0.0356246123)64:0.0346903059,EP00271_Cylindrocystis_brebissonii:0.3497941384)40:0.0150152676,EP00248_Marchantia_polymorpha:0.0303419405)83:0.0410130019,EP00247_Physcomitrella_patens:0.0095266076)94:0.2191017661,EP00272_Mesostigma_viride:0.4746714737)95:0.3005335307,(EP00203_Chlorella_variabilis:0.3862624325,(EP00206_Coccomyxa_subellipsoidea:0.2606925995,EP00202_Volvox_carteri:0.3970918518)87:0.2189905243)61:0.1838620700)100:0.5958522753,(EP00275_Glaucocystis_nostochinearum:0.0264017186,EP00276_Gloeochaete_wittrockiana:0.2520524542)100:0.5244416044)72:0.1899686581)66:0.0868106923,(EP00735_Rhodelphis_limneticus:0.4104744266,EP00736_Rhodelphis_marinus:0.8501934052)98:0.5679452121)100:0.8262305425)88:0.3971226918,Cryptomonas_sp_CCAC1634B:0.1040224086)50:0.1384435889,Cryptomonas_curvata_CCAP979:0.0325354499)40:0.0389125245,((nm_Hand_GCF_000018645_1_ASM1864v1_protein:0.6097551229,nm_Cmes_GCA_000286095_1_ASM28609v1_protein:0.3760570911)100:0.9120421412,Cryptomonas_curvata_CNUKR:0.0000020829)42:0.0642770479)64:0.1166316889,Cryptomonas_gyropyrenoidosa_kr:0.1414900637)66:0.1135110190,nm_Gthe_GCF_000002975_1_ASM297v1_protein:0.6740277968)86:0.1776924977,Cryptomonas_paramecium_KR:0.0263962168)39:0.0000020654,EP00302_Diacronema_sp:2.7595324918);
```
