## Supplementary file S11 for "Nucleomorph phylogenomics suggests a deep and ancient origin of cryptophyte plastids within Rhodophyta": Cpar_229_222_r2at_iqtreeC60penduick.tre

```
(new_Toli_Illu_D1_ToliTrain_predictions_aa:0.1174821098,((((((EP00170_Pyropia_yezoensis:0.0135244631,EP00169_Porphyra_umbilicalis:0.0108328774)100:0.2311955964,(((EP00177_Eucheuma_denticulatum:0.0622643999,EP00178_Gracilaria_changii:0.1120596102)61:0.0238050823,EP00176_Chondrus_crispus:0.0326534660)100:0.1290258682,EP00172_Hildenbrandia_rubra:0.1469841404)99:0.0842190445)92:0.0505726583,(((((EP00741_Cyanophora_paradoxa:0.2638438761,EP00276_Gloeochaete_wittrockiana:0.2135721487)100:0.3849464112,((((EP00269_Selaginella_moellendorffii:0.1306918370,(EP00247_Physcomitrella_patens:0.0608350096,EP00248_Marchantia_polymorpha:0.0660482641)76:0.0268368599)97:0.0653092563,((EP00271_Cylindrocystis_brebissonii:0.1053443429,EP00270_Netrium_digitus:0.1897294221)69:0.0349189294,EP00245_Coleochaete_scutata:0.1968059048)46:0.0133119599)99:0.2334115057,EP00466_Bigelowiella_natans:0.9740741546)51:0.0589742250,(EP00198_Chlamydomonas_reinhardtii:0.1021082540,EP00202_Volvox_carteri:0.0472617130)100:0.3805222340)100:0.4001765494)99:0.1575507786,(((((EP00229_Micromonas_commoda:0.2322515301,(EP00222_Ostreococcus_lucimarinus:0.0854711548,EP00224_Ostreococcus_tauri:0.1417625585)100:0.2919800072)100:0.3188136367,(EP00203_Chlorella_variabilis:0.2321450707,EP00206_Coccomyxa_subellipsoidea:0.2224917889)82:0.1005999449)100:0.4897889637,(EP00163_Fabomonas_tropica:1.4766763937,EP00439_Symbiodinium_sp:0.7832185460)65:0.0878167328)79:0.1607153559,((((EP00023_Dictyostelium_discoideum:0.5831764768,EP00144_Saccharomyces_cerevisiae:1.4664601911)73:0.3604573799,EP00120_Capsaspora_owczarzaki:0.7807490999)78:1.7834886380,EP00164_Ancoracysta_twista:1.4282640008)98:2.9290646500,((((((((((EP00044_Salpingoeca_rosetta:1.2716446395,EP00125_Sphaeroforma_arctica:1.1714746482)50:0.1423328351,EP00127_Corallochytrium_limacisporum:1.3178990104)36:0.1780417194,EP00072_Mus_musculus:1.4957248330)58:0.1670044876,(EP00667_Euglena_gracilis:0.4333232388,EP01012_Entosiphon_sulcatum:0.9507789961)98:0.3293668121)68:0.2415979095,(EP00130_Batrachochytrium_dendrobatidis:1.1014507304,EP00157_Rozella_allomycis:1.4668930782)86:0.5304008663)100:0.4848296482,(EP00392_Amoebophrya_sp:2.4600584792,EP00656_Telonema_subtile:0.8216859679)99:0.8403107803)75:0.1711983625,((EP00457_Paulinella_chromatophora:2.8930708699,EP00473_Plasmodiophora_brassicae:2.0775788149)74:0.5320268063,(EP00513_Hondaea_fermentalgiana:1.2512653375,EP00749_Cafeteria_burkhardae:1.7706921404)99:0.7461032875)69:0.3482641008)38:0.0760348680,EP00301_Raphidiophrys_heterophryoidea:1.8581345885)100:0.9759689753,(EP00279_Guillardia_theta:0.4787951393,EP00290_Baffinella_frigidus:0.3285149048)100:3.4056786330)75:0.3207491165,EP00792_Barthelona_sp:1.3765482112)53:0.0950588487)85:0.4717791699)69:0.0774779229,EP00274_Cyanoptyche_gloeocystis:0.5853690617)88:0.1527498799)88:0.1083629124,((EP00302_Diacronema_sp:0.5476954487,(EP00314_Emiliania_huxleyi:0.2858539309,(EP00323_Chrysochromulina_tobinii:0.2642707133,EP00908_Phaeocystis_cordata:0.2148860398)75:0.0453615695)100:0.3238245037)100:0.2064866322,((EP00390_Vitrella_brassicaformis:0.7341901503,EP00625_Aureococcus_anophagefferens:0.8411270317)75:0.1001663673,((EP00528_Fragilariopsis_cylindrus:0.1799466719,EP00582_Thalassiosira_oceanica:0.6077027776)100:0.2440907454,EP00609_Ectocarpus_siliculosus:0.4431809550)69:0.0507256237)99:0.2573687953)80:0.0592076610)92:0.1247211901,(((((nm_Hand_GCF_000018645_1_ASM1864v1_protein:0.0420884820,nm_Cmes_GCA_000286095_1_ASM28609v1_protein:0.0107240203)100:0.0499548259,(nm_Gthe_GCF_000002975_1_ASM297v1_protein:0.0551200341,(((Cryptomonas_curvata_CCAP979:0.0047311948,Cryptomonas_sp_CCAC1634B:0.0601420170)68:0.0111301329,Cryptomonas_curvata_CNUKR:0.0032905420)71:0.0093028449,(Cryptomonas_gyropyrenoidosa_kr:0.0867467149,Cryptomonas_paramecium_KR:0.3619690516)97:0.0504495890)95:0.0266849669)43:0.0117135516)41:0.0201590623,EP00277_Geminigera_cryophila:0.0450390350)100:0.2112400354,(new_Gmax_Illu_D1_GsulTrain_predictions:0.0322226893,EP00165_Cyanidioschyzon_merolae:0.0262166956)100:0.3901567051)65:0.0515774864,EP00167_Galdieria_sulphuraria:0.2098828853)48:0.0173402557)99:0.0779505987)74:0.0324541948,((EP00189_Rhodosorus_marinus:0.0590017197,EP00190_Stylonematophyceae_sp_CCMP1999:0.0796668710)100:0.2411122133,(new_Rvio1_RvioTrain_cDNA_predictions:0.3299931289,new_Dgri_D4_BuscoTrain_augustus_aa:0.2379303334)96:0.0897299027)71:0.0333372240)91:0.0627978388,(EP00181_Compsopogon_caeruleus:0.2595519267,new_Mery_Illu_D3_aa:0.1565180877)100:0.0854667794)100:0.1098602568,(EP00183_Erythrolobus_madagascarensis:0.0504756915,new_Ecox_RvioTrain_aa:0.2062902477)100:0.1416648292)53:0.0141111849,(new_Paer_ToliTrain_predictions_aa:0.1401059765,EP00185_Porphyridium_purpureum:0.2427948225)74:0.0488923622);
```
