## Supplementary file S11 for "Nucleomorph phylogenomics suggests a deep and ancient origin of cryptophyte plastids within Rhodophyta": Cpar_229_223_r2at_iqtreeC60penduick.tre

```
(Cryptomonas_paramecium:0.0336097125,((((((((((new_Toli_Illu_D1_ToliTrain_predictions_aa:0.2768771662,((EP00184_Porphyridium_aerugineum:0.0000023417,new_Paer_ToliTrain_predictions_aa:0.0000020162)100:0.1856462660,EP00185_Porphyridium_purpureum:0.2939986143)71:0.0390120733)100:0.2873061722,((EP00181_Compsopogon_caeruleus:0.2889189631,(new_Rvio1_RvioTrain_cDNA_predictions:0.3793821295,new_Dgri_D4_BuscoTrain_augustus_aa:0.1799716213)99:0.0844983257)51:0.0333164511,new_Mery_Illu_D3_aa:0.2918379203)76:0.0352031957)56:0.0226662834,(((EP00177_Eucheuma_denticulatum:0.1046626077,EP00176_Chondrus_crispus:0.1018390046)94:0.0428758288,EP00178_Gracilaria_changii:0.1652891106)97:0.0690954540,EP00172_Hildenbrandia_rubra:0.3692882071)100:0.1494529666)86:0.0297068954,(EP00189_Rhodosorus_marinus:0.1583999384,EP00190_Stylonematophyceae_sp_CCMP1999:0.2375884012)100:0.1961357684)95:0.0631086487,((EP00169_Porphyra_umbilicalis:1.3039434698,(EP00166_Cyanidium_caldarium:0.3268178850,(new_Gmax_Illu_D1_GsulTrain_predictions:0.1562592263,EP00165_Cyanidioschyzon_merolae:0.2239265866)100:0.3764597701)100:0.3013057328)88:0.1200987869,EP00167_Galdieria_sulphuraria:0.3920037011)49:0.0542112670)91:0.0901132727,((((((((EP00269_Selaginella_moellendorffii:0.1913780099,EP00248_Marchantia_polymorpha:0.1097842913)69:0.0358574023,EP00247_Physcomitrella_patens:0.1388454173)84:0.0407530626,EP00271_Cylindrocystis_brebissonii:0.1786984907)94:0.0689845690,(((EP00198_Chlamydomonas_reinhardtii:0.0402026483,EP00202_Volvox_carteri:0.0666532528)100:0.1860988107,(EP00203_Chlorella_variabilis:0.1429598532,EP00206_Coccomyxa_subellipsoidea:0.2203958396)90:0.0478812844)97:0.0665147930,(EP00229_Micromonas_commoda:0.2228876776,(EP00222_Ostreococcus_lucimarinus:0.0265970191,EP00224_Ostreococcus_tauri:0.0455498277)100:0.2018466906)100:0.2267081858)98:0.0762667191)100:0.1503934828,((((((EP00735_Rhodelphis_limneticus:0.1776185232,EP00736_Rhodelphis_marinus:0.2047211349)100:0.1914915869,(EP00002_Diphylleia_rotans:0.1490063866,EP00004_Rigifila_ramosa:0.2157616508)100:0.1111476675)39:0.0035085683,EP00162_Nutomonas_longa:0.5482884334)73:0.0150024903,(((((EP00276_Gloeochaete_wittrockiana:0.4494757998,EP00029_Vermamoeba_vermiformis:0.2699331675)50:0.0262158919,EP00023_Dictyostelium_discoideum:0.3488883742)66:0.0260919256,EP00164_Ancoracysta_twista:0.2383442384)53:0.0269275457,EP00163_Fabomonas_tropica:0.4436892798)55:0.0283758106,((((EP00031_Thecamonas_trahens:0.4963981354,EP00157_Rozella_allomycis:0.3775500547)62:0.0301389973,(EP00130_Batrachochytrium_dendrobatidis:0.2803115965,(EP00137_Aspergillus_oryzae:0.2247946012,EP00144_Saccharomyces_cerevisiae:0.2048786783)100:0.1562381937)94:0.0597568463)69:0.0224179653,EP00159_Fonticula_alba:0.3263891158)64:0.0160424980,((EP00044_Salpingoeca_rosetta:0.5914739987,((EP00072_Mus_musculus:0.1493362468,EP00110_Nematostella_vectensis:0.1399657176)61:0.0148667399,EP00101_Apis_mellifera:0.3306764758)100:0.1063679466)84:0.0300918226,((EP00120_Capsaspora_owczarzaki:0.1675483142,EP00127_Corallochytrium_limacisporum:0.4812615446)57:0.0492226447,EP00125_Sphaeroforma_arctica:0.3969314889)46:0.0221769172)66:0.0153596498)74:0.0266580498)60:0.0252526310)46:0.0125170447,((EP00033_Pygsuia_biforma:0.3898927782,((((EP00277_Geminigera_cryophila:0.1271113138,EP00279_Guillardia_theta:0.0562149136)64:0.0247300079,EP00290_Baffinella_frigidus:0.2381109870)100:0.2537215587,EP00295_Goniomonas_pacifica:0.3120155505)55:0.0119989504,Paratrimastix_pyriformis:0.7243617512)67:0.0377778564)85:0.0754110961,(((((EP00667_Euglena_gracilis:0.4758553952,EP01012_Entosiphon_sulcatum:0.7873021610)100:0.4224396051,(EP00671_Bodo_saltans:0.2920368088,EP00682_Trypanosoma_cruzi:0.2737696865)100:0.6837101275)99:0.1525089211,EP00761_Pharyngomonas_kirbyi:0.6923123523)78:0.1037850454,EP00762_Andalucia_godoyi:0.3552592571)65:0.0195468443,EP00686_Naegleria_gruberi:0.4918110722)73:0.0335331813)29:0.0114349420)46:0.0135637632,((((EP00333_Tetrahymena_thermophila:0.6449149870,EP00357_Protocruzia_adherens:0.3463805973)88:0.0856510101,((EP00379_Toxoplasma_gondii:0.6468302663,EP00390_Vitrella_brassicaformis:0.3871731933)98:0.1597456556,((EP00392_Amoebophrya_sp:0.8360888952,EP00451_Oxyrrhis_marina:0.5311464853)60:0.0827939552,(EP00439_Symbiodinium_sp:0.5757208139,EP00454_Perkinsus_marinus:0.6298881124)55:0.0313158362)60:0.0616661913)100:0.2318558989)70:0.0372479312,EP00743_Colponemidia_sp:0.2057155746)91:0.0254047587,EP00473_Plasmodiophora_brassicae:0.6611971891)40:0.0071038232)35:0.0137746805)30:0.0147467553,(EP00696_Hemimastix_kukwesjijk:0.3154852130,EP00727_Mastigamoeba_balamuthi:0.6163447642)50:0.0535487398)37:0.0082335382,(((EP00457_Paulinella_chromatophora:0.3517632627,EP00466_Bigelowiella_natans:0.4372459747)78:0.0381015874,EP00480_Reticulomyxa_filosa:1.0187705832)31:0.0512966068,(((EP00503_Blastocystis_sp:0.5663263861,EP00770_Monocercomonoides_exilis:0.9477660139)62:0.1116054307,(EP00513_Hondaea_fermentalgiana:0.5206780971,(EP00705_Trichomonas_vaginalis:2.1903811646,EP00792_Barthelona_sp:1.8679097295)89:0.3985190007)3:0.0000023678)5:0.0359065578,(((((EP00528_Fragilariopsis_cylindrus:0.5862734574,EP00623_Microchloropsis_gaditana:0.3289946346)66:0.0314034892,EP00625_Aureococcus_anophagefferens:0.6772902809)60:0.0534673837,(EP00605_Chrysophyceae_sp:0.4705289005,EP00609_Ectocarpus_siliculosus:0.2649848905)64:0.0553712058)98:0.0848015153,EP00641_Albugo_candida:0.2753760871)85:0.0497356334,EP00749_Cafeteria_burkhardae:0.6003512165)34:0.0214419343)12:0.0471415923)47:0.0176236037)57:0.0214577927,(((EP00300_Choanocystis_sp:0.1802866626,EP00301_Raphidiophrys_heterophryoidea:0.1936894185)100:0.2909018536,(EP00302_Diacronema_sp:0.7299760168,(EP00314_Emiliania_huxleyi:0.2167668326,(EP00323_Chrysochromulina_tobinii:0.0933847268,EP00908_Phaeocystis_cordata:0.1743546536)98:0.1022064649)100:0.1795141301)96:0.0960957406)61:0.0182891184,(EP00656_Telonema_subtile:0.0849067857,EP00658_Telonema_sp:0.0417749938)100:0.3047661836)45:0.0022521045)80:0.0805051962)100:1.4388102700,((nm_Hand_GCF_000018645_1_ASM1864v1_protein:0.4659995127,nm_Cmes_GCA_000286095_1_ASM28609v1_protein:0.4683065268)100:0.2467590639,nm_Gthe_GCF_000002975_1_ASM297v1_protein:1.3693736637)78:0.1361986167)100:0.3113804706,Cryptomonas_sp_CCAC1634B:0.3260943922)100:0.1954556874,(Cryptomonas_curvata_CCAP979:0.1130778120,Cryptomonas_curvata_CNUKR:0.2368550058)64:0.0493945398)98:0.1064568631,Cryptomonas_gyropyrenoidosa_kr:0.3999071029)100:0.5460306194,Cryptomonas_paramecium_KR:0.0606427051);
```
