## Supplementary file S11 for "Nucleomorph phylogenomics suggests a deep and ancient origin of cryptophyte plastids within Rhodophyta": Cpar_229_224_r2at_iqtreeC60penduick.tre

```
(Cryptomonas_paramecium:0.0517054433,(((((((((((((new_Toli_Illu_D1_ToliTrain_predictions_aa:0.1887054847,(EP00183_Erythrolobus_madagascarensis:0.1392442002,new_Ecox_RvioTrain_aa:0.0595739468)73:0.1677332466)59:0.1112217887,((EP00184_Porphyridium_aerugineum:0.0000023602,new_Paer_ToliTrain_predictions_aa:0.0067016010)100:0.2368054229,EP00185_Porphyridium_purpureum:0.3138491319)68:0.0315620941)60:0.4213463065,(new_Rvio1_RvioTrain_cDNA_predictions:0.4183732103,new_Dgri_D4_BuscoTrain_augustus_aa:0.2554054749)79:0.0586816709)38:0.0399180986,(((EP00170_Pyropia_yezoensis:0.0522692899,(EP00169_Porphyra_umbilicalis:0.0113559716,EP00168_Porphyra_purpurea:0.0159921406)99:0.0496389828)100:0.5796144523,(EP00189_Rhodosorus_marinus:0.3226593566,(EP00190_Stylonematophyceae_sp_CCMP1999:0.0614939725,EP00188_Purpureofilum_apyrenoidigerum:0.0854071751)99:0.1908714128)98:0.1863293022)75:0.0488320081,((EP00177_Eucheuma_denticulatum:0.1174172096,EP00176_Chondrus_crispus:0.2274314045)100:0.3260476848,EP00172_Hildenbrandia_rubra:0.3573369025)94:0.1168271604)35:0.0147202638)30:0.0357638029,EP00167_Galdieria_sulphuraria:0.5497259835)7:0.0076523452,((EP00181_Compsopogon_caeruleus:0.3567405519,new_Mery_Illu_D3_aa:0.2570915656)83:0.0638996637,(new_Gmax_Illu_D1_GsulTrain_predictions:0.1394137616,EP00165_Cyanidioschyzon_merolae:0.1201188293)100:0.5913006433)53:0.0868470435)19:0.0308425748,(((EP00741_Cyanophora_paradoxa:0.3739260867,EP00276_Gloeochaete_wittrockiana:0.2330636566)95:0.1776577094,(((((((((((((EP00269_Selaginella_moellendorffii:0.1724602327,EP00270_Netrium_digitus:0.3285538790)58:0.0248877085,(EP00247_Physcomitrella_patens:0.1567609253,EP00248_Marchantia_polymorpha:0.1020218195)79:0.0400463620)77:0.0420228131,EP00244_Chara_vulgaris:0.2161688429)83:0.0249455466,EP00271_Cylindrocystis_brebissonii:0.1938827475)67:0.0334603833,EP00245_Coleochaete_scutata:0.1342688226)100:0.2033120381,(EP00222_Ostreococcus_lucimarinus:0.1160032235,EP00224_Ostreococcus_tauri:0.1864399374)100:0.5125857304)66:0.0338614431,(((EP00198_Chlamydomonas_reinhardtii:0.1261620596,EP00202_Volvox_carteri:0.1791576262)100:0.4172472419,(EP00203_Chlorella_variabilis:0.3742054552,EP00206_Coccomyxa_subellipsoidea:0.2924134066)99:0.1316505490)96:0.0922188309,EP00029_Vermamoeba_vermiformis:0.6445178171)80:0.0370470671)88:0.0536442944,(EP00503_Blastocystis_sp:0.9932881966,(EP00605_Chrysophyceae_sp:0.7429168415,EP00641_Albugo_candida:0.4979614104)85:0.1115826169)74:0.1450647851)30:0.0000025451,(((EP00023_Dictyostelium_discoideum:0.7238837028,(EP00297_Palpitomonas_bilix:0.7910057415,EP00454_Perkinsus_marinus:0.4212779271)57:0.0912147262)17:0.0000021017,((EP00379_Toxoplasma_gondii:0.4925654677,EP00390_Vitrella_brassicaformis:0.3649283123)68:0.0475162851,((EP00392_Amoebophrya_sp:0.4170698218,EP00439_Symbiodinium_sp:0.2665121688)70:0.0538597103,EP00451_Oxyrrhis_marina:0.4082204848)78:0.0648103073)60:0.0440536563)47:0.0210853308,(((EP00333_Tetrahymena_thermophila:0.6648908565,(((EP00667_Euglena_gracilis:0.3511667503,EP01012_Entosiphon_sulcatum:0.2823645465)99:0.1507804161,(EP00671_Bodo_saltans:0.3862186968,EP00682_Trypanosoma_cruzi:0.5614934436)100:0.4211691192)90:0.0746874325,((EP00686_Naegleria_gruberi:0.6854712433,EP00761_Pharyngomonas_kirbyi:0.5037899442)67:0.1079195750,EP00762_Andalucia_godoyi:0.7262475994)48:0.0779441726)77:0.0914923848)51:0.0409782089,((EP00656_Telonema_subtile:0.1110411253,EP00658_Telonema_sp:0.1608940277)100:0.4243211369,EP00749_Cafeteria_burkhardae:0.8447574361)57:0.0426199825)49:0.0391346880,(EP00357_Protocruzia_adherens:0.5564301807,EP00513_Hondaea_fermentalgiana:0.4382262092)52:0.0830037094)20:0.0047532530)66:0.0412621634)66:0.0250678575,(EP00457_Paulinella_chromatophora:0.5202383629,(EP00466_Bigelowiella_natans:0.3976360565,(EP00473_Plasmodiophora_brassicae:0.7064922600,EP00480_Reticulomyxa_filosa:0.5021945631)61:0.0819273821)77:0.0857822955)85:0.0770050303)69:0.0208677178,((((EP00735_Rhodelphis_limneticus:0.3060005859,EP00736_Rhodelphis_marinus:0.2791946073)100:0.2277350525,(((EP00277_Geminigera_cryophila:0.1867848172,EP00290_Baffinella_frigidus:0.2185801356)55:0.0386968390,EP00279_Guillardia_theta:0.2037409631)100:0.1576091424,EP00295_Goniomonas_pacifica:0.4624344369)73:0.0392021881)77:0.0556000606,((EP00002_Diphylleia_rotans:0.3320073141,EP00164_Ancoracysta_twista:0.4620949881)51:0.0712672623,((((EP00031_Thecamonas_trahens:0.4912223332,EP00162_Nutomonas_longa:0.7970701116)30:0.0302708823,(EP00300_Choanocystis_sp:0.4646732776,EP00301_Raphidiophrys_heterophryoidea:0.4607607014)100:0.3547709152)28:0.0270162066,(EP00163_Fabomonas_tropica:0.3686639968,EP00696_Hemimastix_kukwesjijk:2.9061034996)63:0.2954883521)38:0.0469738640,((((EP00528_Fragilariopsis_cylindrus:0.5280408655,EP00609_Ectocarpus_siliculosus:0.2561027274)79:0.1131725322,EP00582_Thalassiosira_oceanica:0.4801269024)74:0.0632386017,EP00625_Aureococcus_anophagefferens:0.4034301534)95:0.1245357611,EP00743_Colponemidia_sp:0.3613938701)56:0.0382369233)39:0.0264760749)41:0.0099798154)26:0.0133433455,EP00727_Mastigamoeba_balamuthi:0.5773257970)66:0.0273963506)40:0.0129500419,((((EP00004_Rigifila_ramosa:0.6073330985,EP00033_Pygsuia_biforma:0.6509495695)47:0.0427691301,EP00127_Corallochytrium_limacisporum:0.7295977741)70:0.0582882783,((EP00130_Batrachochytrium_dendrobatidis:0.6436085053,(EP00137_Aspergillus_oryzae:0.5732497039,EP00144_Saccharomyces_cerevisiae:0.6885351344)100:0.3001068581)72:0.0504468886,((EP00157_Rozella_allomycis:0.7503053520,EP00770_Monocercomonoides_exilis:1.6056671874)56:0.0951221510,(EP00705_Trichomonas_vaginalis:1.5896984956,EP00792_Barthelona_sp:1.7067512920)77:0.2050629907)86:0.1211282648)84:0.1038396454)47:0.0541217235,(((EP00006_Acanthamoeba_castellanii:0.4966643858,EP00125_Sphaeroforma_arctica:0.4963287589)37:0.0301715401,EP00120_Capsaspora_owczarzaki:0.5863207451)20:0.0395639985,((EP00072_Mus_musculus:0.2625618739,EP00110_Nematostella_vectensis:0.2179290574)53:0.0325696663,EP00101_Apis_mellifera:0.3510981317)100:0.2344273437)16:0.0211588882)55:0.0499110485)15:0.0102710766,(EP00302_Diacronema_sp:0.6096849834,(EP00314_Emiliania_huxleyi:0.3259881778,(EP00323_Chrysochromulina_tobinii:0.1742506758,EP00908_Phaeocystis_cordata:0.3325027901)55:0.0536578732)96:0.1783359159)96:0.2116511373)30:0.0273758987)27:0.0195809238,(EP00159_Fonticula_alba:0.8372919838,Paratrimastix_pyriformis:0.8026692806)84:0.1736442719)90:0.0845770145)51:1.8829786860,nm_Gthe_GCF_000002975_1_ASM297v1_protein:8.1943386737)93:1.1453831220,nm_Hand_GCF_000018645_1_ASM1864v1_protein:0.7758718812)56:0.0380796784,nm_Cmes_GCA_000286095_1_ASM28609v1_protein:0.9302440280)100:0.7290035800,Cryptomonas_sp_CCAC1634B:0.4653333973)98:0.2522943210,(Cryptomonas_curvata_CCAP979:0.3027935872,Cryptomonas_curvata_CNUKR:0.5358084372)94:0.1374577136)99:0.2798251975,Cryptomonas_gyropyrenoidosa_kr:0.7039167494)100:1.3842525980,Cryptomonas_paramecium_KR:0.2689151685);
```
