## Supplementary file S11 for "Nucleomorph phylogenomics suggests a deep and ancient origin of cryptophyte plastids within Rhodophyta": Cpar_229_225_r2at_iqtreeC60penduick.tre

```
(Cryptomonas_paramecium:0.0355781690,(((((((((((((((new_Toli_Illu_D1_ToliTrain_predictions_aa:0.2970461121,new_Ecox_RvioTrain_aa:0.4578722248)72:0.0740344819,(new_Paer_ToliTrain_predictions_aa:0.2439951809,EP00185_Porphyridium_purpureum:0.3357645522)84:0.0690823907)99:0.1415022703,(EP00181_Compsopogon_caeruleus:0.2724736768,(new_Mery_Illu_D3_aa:0.2181291510,EP00180_Rhodochaete_pulchella:0.1362413553)100:0.1654084278)92:0.1090889557)93:0.1130452783,(new_Rvio1_RvioTrain_cDNA_predictions:0.6162871544,new_Dgri_D4_BuscoTrain_augustus_aa:0.3947141949)96:0.2124753460)47:0.0156287146,(EP00189_Rhodosorus_marinus:0.3405545672,(EP00190_Stylonematophyceae_sp_CCMP1999:0.0361801255,EP00188_Purpureofilum_apyrenoidigerum:0.0587112803)100:0.2083999682)100:0.2180489776)48:0.0401057005,(EP00170_Pyropia_yezoensis:0.6514610686,EP00177_Eucheuma_denticulatum:0.7113478576)42:0.0000022968)84:0.0912800932,(((((EP00741_Cyanophora_paradoxa:0.2845489569,EP00276_Gloeochaete_wittrockiana:0.3422038735)71:0.1102024605,EP00705_Trichomonas_vaginalis:2.3449043041)54:0.0557181536,(EP00302_Diacronema_sp:0.6464493215,(EP00314_Emiliania_huxleyi:0.2523715248,EP00908_Phaeocystis_cordata:0.4578488137)100:0.4245395063)77:0.1827194553)28:0.0480371350,((EP00002_Diphylleia_rotans:0.4845420863,EP00031_Thecamonas_trahens:0.9299043571)30:0.0750059813,((EP00044_Salpingoeca_rosetta:0.9238356680,((EP00770_Monocercomonoides_exilis:1.0209407138,EP00792_Barthelona_sp:1.3584620093)44:0.2668353683,Paratrimastix_pyriformis:0.5833292437)41:0.1349561648)32:0.0647019851,EP00749_Cafeteria_burkhardae:1.2413717807)21:0.0214349648)38:0.0521413394)28:0.0212667094,(((((((((((EP00269_Selaginella_moellendorffii:0.2550743688,EP00248_Marchantia_polymorpha:0.1946505804)74:0.0589162195,EP00247_Physcomitrella_patens:0.1508165781)99:0.0942706355,EP00245_Coleochaete_scutata:0.2792480242)100:0.1277294414,(((EP00198_Chlamydomonas_reinhardtii:0.0753149109,EP00202_Volvox_carteri:0.0630753260)100:0.2170932113,(EP00203_Chlorella_variabilis:0.1439741349,EP00206_Coccomyxa_subellipsoidea:0.3411724802)59:0.0536968357)100:0.1894805742,(EP00229_Micromonas_commoda:0.3054224444,(EP00222_Ostreococcus_lucimarinus:0.0920338569,EP00224_Ostreococcus_tauri:0.0868084508)100:0.2147122662)100:0.1785276303)76:0.0425493611)100:0.1237728438,EP00006_Acanthamoeba_castellanii:0.5180962110)49:0.0326222908,(((EP00277_Geminigera_cryophila:0.1387349192,EP00279_Guillardia_theta:0.1137938137)76:0.0498094419,EP00290_Baffinella_frigidus:0.1453035037)100:0.2815186137,EP00295_Goniomonas_pacifica:0.4547511147)60:0.0939579269)43:0.0275622320,EP00301_Raphidiophrys_heterophryoidea:0.6175120443)50:0.0212743864,(((EP00164_Ancoracysta_twista:0.2500337102,EP00671_Bodo_saltans:0.0794645751)98:0.2171047580,EP00682_Trypanosoma_cruzi:0.1026358262)100:1.4902519920,(EP00667_Euglena_gracilis:0.5370627823,EP01012_Entosiphon_sulcatum:0.8673599050)97:0.3858814538)92:0.3964729818)13:0.0110488260,(EP00029_Vermamoeba_vermiformis:0.5322037757,((EP00686_Naegleria_gruberi:0.8487221640,EP00762_Andalucia_godoyi:0.8227216754)47:0.0977111196,EP00761_Pharyngomonas_kirbyi:0.7296794685)59:0.0996685236)55:0.1062227475)26:0.0158756352,((((EP00735_Rhodelphis_limneticus:0.3811752284,EP00736_Rhodelphis_marinus:0.3925021959)100:0.2124068830,EP00503_Blastocystis_sp:0.8081259357)25:0.0086942191,(((((EP00004_Rigifila_ramosa:0.6690987517,((EP00333_Tetrahymena_thermophila:0.8259456844,EP00357_Protocruzia_adherens:0.6808524181)87:0.2953577230,EP00743_Colponemidia_sp:0.2651838762)70:0.0696572691)30:0.0214035762,(EP00033_Pygsuia_biforma:0.5940814575,EP00159_Fonticula_alba:0.5556863128)69:0.0604740460)53:0.0426147620,(((EP00379_Toxoplasma_gondii:0.8904889547,((EP00390_Vitrella_brassicaformis:0.9627773111,EP00454_Perkinsus_marinus:0.6993306869)50:0.1312257839,((EP00392_Amoebophrya_sp:0.5703159059,EP00439_Symbiodinium_sp:0.6437304666)56:0.1388671700,EP00451_Oxyrrhis_marina:0.8804576624)26:0.0334462328)40:0.0554126184)100:0.2932033416,EP00513_Hondaea_fermentalgiana:0.6481832134)74:0.0895661665,((EP00457_Paulinella_chromatophora:0.4280003617,EP00466_Bigelowiella_natans:0.5887989553)89:0.0971102397,(EP00473_Plasmodiophora_brassicae:0.5543553304,EP00480_Reticulomyxa_filosa:0.9596244767)54:0.0348301231)69:0.0768727580)50:0.0423971189)47:0.0252853061,(((((EP00072_Mus_musculus:0.2170545454,EP00101_Apis_mellifera:0.5284998983)92:0.0468495050,EP00110_Nematostella_vectensis:0.1742020122)94:0.0806626820,(EP00120_Capsaspora_owczarzaki:0.3786512581,EP00127_Corallochytrium_limacisporum:0.8242908339)96:0.1016022795)84:0.0439620607,EP00125_Sphaeroforma_arctica:0.6350190324)69:0.0548777888,(EP00130_Batrachochytrium_dendrobatidis:0.3689915791,((EP00137_Aspergillus_oryzae:0.7111269135,EP00144_Saccharomyces_cerevisiae:0.5969537543)98:0.2032826332,EP00157_Rozella_allomycis:0.4893296629)67:0.0625804830)86:0.1081848618)73:0.0674597883)26:0.0154809072,(EP00162_Nutomonas_longa:0.5451182528,EP00163_Fabomonas_tropica:0.4731639144)54:0.0631903220)31:0.0068122771)33:0.0100939785,(((((EP00528_Fragilariopsis_cylindrus:0.5238359133,EP00582_Thalassiosira_oceanica:0.2947788412)100:0.4508601755,(EP00609_Ectocarpus_siliculosus:0.3441417708,EP00625_Aureococcus_anophagefferens:0.9686570810)86:0.1051893904)60:0.0613870184,EP00605_Chrysophyceae_sp:0.5856620413)94:0.1135756529,EP00641_Albugo_candida:0.5154464848)78:0.1190884748,((EP00656_Telonema_subtile:0.1300338500,EP00658_Telonema_sp:0.1543758371)100:0.6334648598,EP00727_Mastigamoeba_balamuthi:0.6141834845)49:0.0841275027)26:0.0159436383)18:0.0054131745)40:0.0397048647,EP00023_Dictyostelium_discoideum:0.6829625799)26:0.0051565926)83:0.1665853068)52:0.0950001103,((EP00166_Cyanidium_caldarium:0.4302505595,(new_Gmax_Illu_D1_GsulTrain_predictions:0.0953242925,EP00165_Cyanidioschyzon_merolae:0.1355658530)100:0.4119555836)100:0.6651546245,EP00167_Galdieria_sulphuraria:0.4572398527)53:0.0759801054)100:0.9969660777,nm_Gthe_GCF_000002975_1_ASM297v1_protein:1.1819106514)40:0.1999010306,nm_Hand_GCF_000018645_1_ASM1864v1_protein:0.4996673002)64:0.1924212282,nm_Cmes_GCA_000286095_1_ASM28609v1_protein:0.5102363957)92:0.6544645726,Cryptomonas_sp_CCAC1634B:0.3535501862)81:0.2253786623,Cryptomonas_curvata_CNUKR:0.2926135846)54:0.0966225874,Cryptomonas_curvata_CCAP979:0.1121315977)81:0.1374096176,Cryptomonas_gyropyrenoidosa_kr:0.5112400159)100:0.7751147116,Cryptomonas_paramecium_KR:0.1146276033);
```
