## Supplementary file S11 for "Nucleomorph phylogenomics suggests a deep and ancient origin of cryptophyte plastids within Rhodophyta": Cpar_229_226_r2at_iqtreeC60penduick.tre

```
(Cryptomonas_paramecium:0.0526195589,((((((((((((((((((((new_Toli_Illu_D1_ToliTrain_predictions_aa:0.1919390489,((EP00184_Porphyridium_aerugineum:0.0000010000,new_Paer_ToliTrain_predictions_aa:0.0000010000)100:0.1714475466,EP00185_Porphyridium_purpureum:0.0890268542)85:0.0563315884)51:0.0485572379,(new_Ecox_RvioTrain_aa:0.0191467903,EP00182_Erythrolobus_australicus:0.0270657477)100:0.1680540074)98:0.1226849309,((EP00189_Rhodosorus_marinus:0.1473482703,(EP00190_Stylonematophyceae_sp_CCMP1999:0.0441795824,EP00188_Purpureofilum_apyrenoidigerum:0.0790032408)96:0.0772366367)100:0.1433866962,new_Rvio1_RvioTrain_cDNA_predictions:0.2922954770)78:0.0287149349)70:0.0455356516,(EP00181_Compsopogon_caeruleus:0.2564584675,(((EP00177_Eucheuma_denticulatum:0.0961844826,EP00176_Chondrus_crispus:0.1636661895)72:0.0580117888,EP00173_Palmaria_palmata:0.2952075663)67:0.0478786962,EP00180_Rhodochaete_pulchella:0.2461924171)41:0.0019562729)52:0.0266974748)39:0.0414027202,((EP00170_Pyropia_yezoensis:0.1281713799,(EP00169_Porphyra_umbilicalis:0.0193350282,EP00168_Porphyra_purpurea:0.0423961901)99:0.0754467175)100:0.1990993924,new_Dgri_D4_BuscoTrain_augustus_aa:0.2035417108)71:0.0376228082)56:0.0231367092,EP00120_Capsaspora_owczarzaki:0.2669112374)50:0.0254240754,(((EP00167_Galdieria_sulphuraria:0.1726896905,EP00473_Plasmodiophora_brassicae:0.4791784535)82:0.0899097944,(new_Gmax_Illu_D1_GsulTrain_predictions:0.0332487552,EP00165_Cyanidioschyzon_merolae:0.1037116007)100:0.2499863718)69:0.0663757271,(((EP00276_Gloeochaete_wittrockiana:0.1155203167,EP00297_Palpitomonas_bilix:0.6088367034)59:0.0269015803,EP00314_Emiliania_huxleyi:0.4030067211)71:0.0740424238,EP00164_Ancoracysta_twista:0.2721445787)58:0.0354275276)40:0.0127242972)18:0.0062404512,EP00741_Cyanophora_paradoxa:0.2314123870)48:0.0333219599,(((EP00735_Rhodelphis_limneticus:0.1596407482,EP00736_Rhodelphis_marinus:0.1829238023)99:0.1025306409,(EP00229_Micromonas_commoda:0.0446883062,(EP00222_Ostreococcus_lucimarinus:0.0433943798,EP00224_Ostreococcus_tauri:0.0150067531)100:0.1383354965)100:0.1422474973)54:0.0283324498,((EP00044_Salpingoeca_rosetta:0.3464386067,((EP00480_Reticulomyxa_filosa:1.7996503361,EP00761_Pharyngomonas_kirbyi:0.7062840209)73:0.0503359396,(EP00686_Naegleria_gruberi:1.2004531013,EP00705_Trichomonas_vaginalis:1.2024508935)79:0.2816870308)77:0.1690899373)62:0.0952165197,((EP00072_Mus_musculus:0.2889837464,EP00101_Apis_mellifera:0.4877364506)68:0.0708615624,EP00110_Nematostella_vectensis:0.1905442425)90:0.1182808963)62:0.0975576812)19:0.0062093887)27:0.0213587604,((((((((EP00269_Selaginella_moellendorffii:0.1877987660,EP00248_Marchantia_polymorpha:0.0812235309)68:0.0375412223,EP00247_Physcomitrella_patens:0.1066201910)72:0.0415939268,EP00271_Cylindrocystis_brebissonii:0.1398637246)39:0.0127501642,EP00270_Netrium_digitus:0.1447268030)73:0.0711330935,EP00245_Coleochaete_scutata:0.1418610067)81:0.0528975792,EP00272_Mesostigma_viride:0.1106502113)97:0.1076667825,(EP00198_Chlamydomonas_reinhardtii:0.0127496234,EP00202_Volvox_carteri:0.1379667033)99:0.0722935753)44:0.0189550217,(EP00203_Chlorella_variabilis:0.1156326252,EP00206_Coccomyxa_subellipsoidea:0.1942044430)51:0.0334809255)95:0.0878232853)47:0.0271161794,(((((EP00004_Rigifila_ramosa:0.4828856149,EP00125_Sphaeroforma_arctica:0.2188723825)51:0.0667237905,(EP00029_Vermamoeba_vermiformis:0.4466202067,EP00127_Corallochytrium_limacisporum:0.1835476001)40:0.0351130341)44:0.0279898565,(((EP00130_Batrachochytrium_dendrobatidis:0.2176453914,EP00157_Rozella_allomycis:0.1274466171)95:0.0596739716,EP00159_Fonticula_alba:0.2797006074)81:0.0471183900,((EP00137_Aspergillus_oryzae:0.0595706722,EP00908_Phaeocystis_cordata:0.0878834691)100:0.1886710415,EP00144_Saccharomyces_cerevisiae:0.1678802690)97:0.0644427963)96:0.1262270728)42:0.0134166116,(EP00006_Acanthamoeba_castellanii:0.2216564794,(EP00031_Thecamonas_trahens:0.3405570684,EP00300_Choanocystis_sp:0.3483250373)100:0.2127820990)32:0.0384252817)29:0.0180890431,(((EP00162_Nutomonas_longa:0.4074787521,EP00163_Fabomonas_tropica:0.2709733119)59:0.0243466487,(EP00656_Telonema_subtile:0.0432780282,EP00658_Telonema_sp:0.1155123580)100:0.3232638663)43:0.0568011230,((((((EP00277_Geminigera_cryophila:0.1311923039,EP00290_Baffinella_frigidus:0.2156739758)89:0.0551266342,EP00279_Guillardia_theta:0.1060834799)100:0.1143385008,EP00295_Goniomonas_pacifica:0.2406875851)52:0.0311622611,((EP00528_Fragilariopsis_cylindrus:0.2312678427,EP00582_Thalassiosira_oceanica:0.1324313052)100:0.1144219970,EP00609_Ectocarpus_siliculosus:0.2845044116)72:0.0504911998)62:0.0296607558,EP00749_Cafeteria_burkhardae:0.3859415160)29:0.0378723340,(((EP00503_Blastocystis_sp:0.2799592969,EP00641_Albugo_candida:0.2793433698)77:0.0510269270,EP00605_Chrysophyceae_sp:0.2024843026)42:0.0356124011,(EP00513_Hondaea_fermentalgiana:0.2213064344,EP00625_Aureococcus_anophagefferens:0.3649157366)75:0.0935690797)55:0.0419063529)38:0.0499370856)25:0.0330025188)35:0.0194582339)38:0.0092288238,((EP00033_Pygsuia_biforma:0.2514511045,EP00762_Andalucia_godoyi:0.3923746020)69:0.0961595084,(EP00457_Paulinella_chromatophora:0.2574223417,EP00466_Bigelowiella_natans:0.3041806108)82:0.1697255423)35:0.0387548388)34:0.0298355100,(((((EP00023_Dictyostelium_discoideum:0.5363475286,(EP00301_Raphidiophrys_heterophryoidea:0.3372988253,EP00333_Tetrahymena_thermophila:0.4612570810)55:0.0819375513)31:0.0295790738,(EP00727_Mastigamoeba_balamuthi:0.3605204683,EP00792_Barthelona_sp:1.0125240977)34:0.0489771654)38:0.0516774121,((EP00357_Protocruzia_adherens:0.3508006000,EP00743_Colponemidia_sp:0.1779635021)84:0.1011967526,((EP00379_Toxoplasma_gondii:0.2083490688,EP00390_Vitrella_brassicaformis:0.1860651067)44:0.0375722784,((EP00392_Amoebophrya_sp:0.3501840095,(EP00439_Symbiodinium_sp:0.1841122793,EP00454_Perkinsus_marinus:0.2130921825)85:0.0548097048)81:0.0540556061,EP00451_Oxyrrhis_marina:0.3592500810)50:0.0353898891)63:0.0423748123)57:0.0445122569)23:0.0203022320,((EP00667_Euglena_gracilis:0.5796333728,(EP00671_Bodo_saltans:0.1452745927,EP00682_Trypanosoma_cruzi:0.2063762779)100:0.7422688611)95:0.1953333758,EP01012_Entosiphon_sulcatum:2.1957498026)74:0.2806255343)45:0.0237753340,(EP00770_Monocercomonoides_exilis:0.3575793016,Paratrimastix_pyriformis:0.3318150275)89:0.1133836626)47:0.0098849308)32:0.0624779517,EP00302_Diacronema_sp:0.5147188521)53:0.0952727348,EP00002_Diphylleia_rotans:0.1245352954)100:0.9652615682,(nm_Hand_GCF_000018645_1_ASM1864v1_protein:0.4734596837,nm_Cmes_GCA_000286095_1_ASM28609v1_protein:0.5794831696)72:0.2294732416)97:0.1722741676,Cryptomonas_sp_CCAC1634B:0.5147605956)98:0.1403994475,(Cryptomonas_curvata_CCAP979:0.2587614551,Cryptomonas_curvata_CNUKR:0.3610845299)80:0.0793657338)97:0.1976541989,Cryptomonas_gyropyrenoidosa_kr:0.5839052741)90:0.2698503167,nm_Gthe_GCF_000002975_1_ASM297v1_protein:1.6432131163)100:0.4205448830,Cryptomonas_paramecium_KR:0.0610112253);
```
