## Supplementary file S11 for "Nucleomorph phylogenomics suggests a deep and ancient origin of cryptophyte plastids within Rhodophyta": Cpar_229_227_r2at_iqtreeC60penduick.tre

```
(Cryptomonas_paramecium:0.0913994621,(((((((((((((EP00243_Klebsormidium_subtile:0.1107558738,EP00272_Mesostigma_viride:0.1509085282)80:0.0395718896,(((EP00269_Selaginella_moellendorffii:0.0531055060,(EP00247_Physcomitrella_patens:0.0414898164,EP00248_Marchantia_polymorpha:0.0282846502)88:0.0077156420)100:0.0446707462,EP00245_Coleochaete_scutata:0.0560358436)76:0.0163371299,(EP00271_Cylindrocystis_brebissonii:0.0962181512,EP00270_Netrium_digitus:0.0708020371)92:0.0442965755)99:0.0424694943)93:0.0624313352,((EP00198_Chlamydomonas_reinhardtii:0.0419033385,EP00202_Volvox_carteri:0.0102726651)100:0.1413073063,EP00206_Coccomyxa_subellipsoidea:0.1443504787)100:0.1378001569)95:0.0425137237,(EP00229_Micromonas_commoda:0.1959590321,(EP00222_Ostreococcus_lucimarinus:0.0245311380,EP00224_Ostreococcus_tauri:0.0513013015)100:0.2510141045)100:0.1670485650)43:0.0498672409,((((((EP00741_Cyanophora_paradoxa:0.2048562701,(EP00274_Cyanoptyche_gloeocystis:0.1173433963,EP00276_Gloeochaete_wittrockiana:0.1434732395)50:0.0257519628)84:0.0550331027,(EP00002_Diphylleia_rotans:0.2278892043,EP00004_Rigifila_ramosa:0.2738272989)96:0.0733636560)61:0.0361457222,(((EP00735_Rhodelphis_limneticus:0.0811426992,EP00736_Rhodelphis_marinus:0.1808335312)100:0.1248638427,EP00164_Ancoracysta_twista:0.2013844204)58:0.0281724127,(EP00006_Acanthamoeba_castellanii:0.2706758689,EP00357_Protocruzia_adherens:0.5544340177)76:0.0564617607)52:0.0299243411)46:0.0126038935,EP00023_Dictyostelium_discoideum:0.4698743521)18:0.0000024876,(EP00130_Batrachochytrium_dendrobatidis:0.6357205247,EP00302_Diacronema_sp:0.5396253071)57:0.0394825182)20:0.0183594613,(EP00029_Vermamoeba_vermiformis:0.3885909247,(EP00656_Telonema_subtile:0.0919311267,EP00658_Telonema_sp:0.1123331571)100:0.2621503348)92:0.1027573396)49:0.0084755317)23:0.0173005803,(((((((new_Toli_Illu_D1_ToliTrain_predictions_aa:0.1139543447,(EP00183_Erythrolobus_madagascarensis:0.0752430010,(new_Ecox_RvioTrain_aa:0.0185379587,EP00182_Erythrolobus_australicus:0.0241079310)90:0.0359339651)100:0.0815635020)83:0.0381137665,(EP00184_Porphyridium_aerugineum:0.1075984813,EP00185_Porphyridium_purpureum:0.1702412596)90:0.0577786175)100:0.1536412774,EP00167_Galdieria_sulphuraria:0.2099469650)61:0.0271174011,(((((EP00170_Pyropia_yezoensis:0.0298295036,(EP00169_Porphyra_umbilicalis:0.0000010000,EP00168_Porphyra_purpurea:0.0048116627)100:0.0226196285)100:0.1843470342,((EP00177_Eucheuma_denticulatum:0.0631905411,EP00176_Chondrus_crispus:0.0680101310)98:0.0768210754,EP00173_Palmaria_palmata:0.2425950891)99:0.1169165514)74:0.0327453060,((EP00181_Compsopogon_caeruleus:0.1882488976,(new_Mery_Illu_D3_aa:0.0459278161,EP00180_Rhodochaete_pulchella:0.0250746866)100:0.0837182858)95:0.0474519699,(EP00189_Rhodosorus_marinus:0.1403390769,(EP00190_Stylonematophyceae_sp_CCMP1999:0.0246607322,EP00188_Purpureofilum_apyrenoidigerum:0.0354641898)100:0.1033376741)100:0.0766266921)74:0.0235250169)76:0.0396507133,(new_Rvio1_RvioTrain_cDNA_predictions:0.1916647034,new_Dgri_D4_BuscoTrain_augustus_aa:0.1382344727)93:0.0618585694)68:0.0247520494,EP00172_Hildenbrandia_rubra:0.4215431710)45:0.0104916844)93:0.0420410460,((new_Gmax_Illu_D1_GsulTrain_predictions:0.0364063870,EP00165_Cyanidioschyzon_merolae:0.0544633838)100:0.4302375832,EP00480_Reticulomyxa_filosa:0.7498421405)76:0.0413632191)82:0.0586515621,(((EP00044_Salpingoeca_rosetta:0.4177845163,((EP00667_Euglena_gracilis:0.1997220307,EP01012_Entosiphon_sulcatum:0.2557185535)100:0.1762739796,(EP00671_Bodo_saltans:0.3704251219,EP00682_Trypanosoma_cruzi:0.2150427039)100:0.3847327349)76:0.0546939932)42:0.0191757998,EP00762_Andalucia_godoyi:0.4629902740)59:0.0175986856,((EP00686_Naegleria_gruberi:0.5205291045,EP00908_Phaeocystis_cordata:1.8463196661)42:0.0000024743,(EP00770_Monocercomonoides_exilis:0.5722006778,Paratrimastix_pyriformis:0.4149314365)70:0.0949976821)27:0.0163051289)36:0.0362331257)18:0.0162893971,((EP00031_Thecamonas_trahens:0.5008437918,((EP00033_Pygsuia_biforma:0.3256529753,EP00300_Choanocystis_sp:0.3164153533)77:0.0456990502,((((EP00072_Mus_musculus:0.2063721083,EP00101_Apis_mellifera:0.1882173468)100:0.1217324780,EP00120_Capsaspora_owczarzaki:0.2794878253)88:0.0567201369,(EP00125_Sphaeroforma_arctica:0.4172042441,EP00127_Corallochytrium_limacisporum:0.2256087207)82:0.0607820009)53:0.0227975176,(((EP00137_Aspergillus_oryzae:0.2450188694,EP00144_Saccharomyces_cerevisiae:0.2936371719)100:0.1773671985,EP00159_Fonticula_alba:0.4884265102)63:0.0388186821,EP00157_Rozella_allomycis:0.4562449244)80:0.0568996228)64:0.0212598385)48:0.0069248588)16:0.0138524153,((((EP00162_Nutomonas_longa:0.2754606317,EP00163_Fabomonas_tropica:0.3065689401)90:0.0508774957,EP00623_Microchloropsis_gaditana:0.3135649545)43:0.0182568825,(((EP00457_Paulinella_chromatophora:0.3475016757,EP00466_Bigelowiella_natans:0.4699009538)91:0.0977444619,EP00473_Plasmodiophora_brassicae:0.4264274495)55:0.0454524407,((EP00696_Hemimastix_kukwesjijk:0.4591953538,EP00743_Colponemidia_sp:0.2060677395)49:0.0354916480,EP00727_Mastigamoeba_balamuthi:0.2869304472)52:0.0284640704)60:0.0343772065)33:0.0319432954,(((((((EP00277_Geminigera_cryophila:0.1053392497,EP00290_Baffinella_frigidus:0.0970507774)100:0.3013996043,EP00295_Goniomonas_pacifica:0.2578179737)59:0.0522196600,EP00297_Palpitomonas_bilix:0.3567806888)70:0.0369907742,((EP00503_Blastocystis_sp:0.4790707679,EP00513_Hondaea_fermentalgiana:0.6723802153)77:0.0813106635,EP00749_Cafeteria_burkhardae:0.6399540932)73:0.0463138989)36:0.0132471210,(((EP00528_Fragilariopsis_cylindrus:0.2060550413,EP00582_Thalassiosira_oceanica:0.1193612258)100:0.2408074163,EP00609_Ectocarpus_siliculosus:0.2246468623)91:0.0815587926,EP00792_Barthelona_sp:1.2184737719)74:0.0338035349)30:0.0097321053,(EP00641_Albugo_candida:0.3458013452,EP00761_Pharyngomonas_kirbyi:0.4340004431)43:0.0472918373)22:0.0120653681,((EP00314_Emiliania_huxleyi:4.5141477902,((EP00379_Toxoplasma_gondii:0.2961023269,EP00390_Vitrella_brassicaformis:0.2622662009)89:0.0780750042,((EP00392_Amoebophrya_sp:0.2888673692,EP00439_Symbiodinium_sp:0.3218033526)62:0.0807926416,(EP00451_Oxyrrhis_marina:0.2220122733,EP00454_Perkinsus_marinus:0.3234783375)45:0.0217039541)86:0.0905704203)63:0.0097583832)59:0.0588265331,EP00333_Tetrahymena_thermophila:0.7557132942)59:0.1120688800)33:0.0180198500)12:0.0056897177)27:0.0212657155)13:0.0000026405)33:0.2353972637,(((EP00110_Nematostella_vectensis:2.4730246774,EP00605_Chrysophyceae_sp:4.0894942895)87:1.2140315570,EP00301_Raphidiophrys_heterophryoidea:6.2608748582)86:2.1483672660,((EP00279_Guillardia_theta:0.7079872875,EP00323_Chrysochromulina_tobinii:0.9886517353)78:0.3746825121,EP00625_Aureococcus_anophagefferens:0.7725786390)94:2.5794673720)100:9.9999981290)49:0.0000029388,EP00705_Trichomonas_vaginalis:1.2626917409)99:0.6058989050,(nm_Hand_GCF_000018645_1_ASM1864v1_protein:0.5841760457,nm_Cmes_GCA_000286095_1_ASM28609v1_protein:0.5469863364)99:0.4088401564)59:0.1044444683,nm_Gthe_GCF_000002975_1_ASM297v1_protein:3.7243649143)100:0.3466556778,Cryptomonas_sp_CCAC1634B:0.4315755558)84:0.1208329712,(Cryptomonas_curvata_CCAP979:0.1738830251,Cryptomonas_curvata_CNUKR:0.3228035128)60:0.0494188102)95:0.1659475601,Cryptomonas_gyropyrenoidosa_kr:0.5829926532)100:0.8336964447,Cryptomonas_paramecium_KR:0.0535283595);
```
